# Ongoing transposition in cell culture reveals the phylogeny of diverse *Drosophila* S2 sub-lines

**DOI:** 10.1101/2021.12.08.471819

**Authors:** Shunhua Han, Guilherme Dias, Preston J. Basting, Michael G. Nelson, Sanjai Patel, Mar Marzo, Casey M. Bergman

**Affiliations:** Institute of Bioinformatics, University of Georgia, Athens, GA, USA, 30602; Department of Genetics, University of Georgia, Athens, GA, USA, 30602; Faculty of Life Sciences, University of Manchester, Manchester, United Kingdom, M13 9PT

**Keywords:** *Drosophila*, transposable element, copy number variation, genome evolution, cell culture

## Abstract

Cultured cells are widely used in molecular biology despite poor understanding of how cell line genomes change *in vitro* over time. Previous work has shown that *Drosophila* cultured cells have a higher transposable element (TE) content than whole flies, but whether this increase in TE content resulted from an initial burst of transposition during cell line establishment or ongoing transposition in cell culture remains unclear. Here we sequence the genomes of 25 sub-lines of *Drosophila* S2 cells and show that TE insertions provide abundant markers for the phylogenetic reconstruction of diverse sub-lines in a model animal cell culture system. Analysis of DNA copy number evolution across S2 sub-lines revealed dramatically different patterns of genome organization that support the overall evolutionary history reconstructed using TE insertions. Analysis of TE insertion site occupancy and ancestral states support a model of ongoing transposition dominated by episodic activity of a small number of retrotransposon families. Our work demonstrates that substantial genome evolution occurs during long-term *Drosophila* cell culture, which may impact the reproducibility of experiments that do not control for sub-line identity.

## Supplementary material for "Ongoing transposition in cell culture reveals the phylogeny of diverse *Drosophila* S2 sub-lines": File S1: SRR10981786_temp.bed

```
chr2L	205516	205521	diver|non-reference|0.4231|SRR10981786_1|temp|sr|23	0	-
chr2L	260259	260277	jockey|non-reference|0.1538|SRR10981786_1|temp|rp|27	0	+
chr2L	470259	470263	Burdock|non-reference|1.0000|SRR10981786_1|temp|sr|30	0	-
chr2L	479379	479385	17.6|non-reference|0.9216|SRR10981786_1|temp|sr|31	0	+
chr2L	496434	496440	copia|non-reference|0.2727|SRR10981786_1|temp|sr|32	0	-
chr2L	498333	498338	copia|non-reference|0.7429|SRR10981786_1|temp|sr|33	0	-
chr2L	525200	525206	17.6|non-reference|0.8293|SRR10981786_1|temp|sr|34	0	-
chr2L	795193	795204	jockey|non-reference|0.1562|SRR10981786_1|temp|sr|39	0	-
chr2L	839866	839875	17.6|non-reference|0.8889|SRR10981786_1|temp|rp|41	0	-
chr2L	840579	840583	springer|non-reference|0.7353|SRR10981786_1|temp|sr|42	0	+
chr2L	841820	841825	Transpac|non-reference|0.6500|SRR10981786_1|temp|sr|43	0	+
chr2L	905687	905693	blood|non-reference|0.2903|SRR10981786_1|temp|rp|44	0	+
chr2L	1107191	1107266	mdg3|non-reference|0.3871|SRR10981786_1|temp|rp|45	0	-
chr2L	1113589	1113593	blood|non-reference|0.5952|SRR10981786_1|temp|sr|46	0	+
chr2L	1208915	1208920	17.6|non-reference|0.8182|SRR10981786_1|temp|sr|50	0	+
chr2L	1229743	1229751	jockey|non-reference|0.1739|SRR10981786_1|temp|rp|51	0	+
chr2L	1287706	1287732	Stalker2|non-reference|0.1786|SRR10981786_1|temp|rp|52	0	-
chr2L	1296733	1296761	blood|non-reference|0.6061|SRR10981786_1|temp|rp|53	0	+
chr2L	1319285	1319289	HMS_Beagle|non-reference|1.0000|SRR10981786_1|temp|sr|54	0	-
chr2L	1406602	1406636	1731|non-reference|0.1842|SRR10981786_1|temp|rp|55	0	-
chr2L	1444683	1444689	Stalker2|non-reference|0.2941|SRR10981786_1|temp|rp|57	0	+
chr2L	1452497	1452505	1731|non-reference|0.5957|SRR10981786_1|temp|rp|58	0	-
chr2L	1554389	1554395	17.6|non-reference|0.8889|SRR10981786_1|temp|sr|61	0	-
chr2L	1593872	1593987	blood|non-reference|0.1020|SRR10981786_1|temp|rp|62	0	-
chr2L	1665954	1665958	springer|non-reference|0.6596|SRR10981786_1|temp|sr|68	0	+
chr2L	1666461	1666467	Transpac|non-reference|0.5500|SRR10981786_1|temp|sr|69	0	+
chr2L	1722319	1722325	springer|non-reference|0.2593|SRR10981786_1|temp|rp|72	0	+
chr2L	1886059	1886124	412|non-reference|0.6875|SRR10981786_1|temp|rp|74	0	-
chr2L	1944053	1944057	Stalker2|non-reference|1.0000|SRR10981786_1|temp|sr|75	0	+
chr2L	2132604	2132608	springer|non-reference|0.5111|SRR10981786_1|temp|sr|80	0	-
chr2L	2167441	2167446	copia|non-reference|0.6000|SRR10981786_1|temp|sr|82	0	+
chr2L	2170171	2170182	17.6|non-reference|0.1905|SRR10981786_1|temp|rp|83	0	+
chr2L	2198528	2198532	springer|non-reference|0.4667|SRR10981786_1|temp|sr|84	0	-
chr2L	2206369	2206415	diver|non-reference|0.5862|SRR10981786_1|temp|rp|85	0	-
chr2L	2229345	2229352	copia|non-reference|0.5882|SRR10981786_1|temp|sr|86	0	+
chr2L	2248699	2248714	jockey|non-reference|0.4375|SRR10981786_1|temp|rp|87	0	+
chr2L	2273070	2273076	297|non-reference|0.6471|SRR10981786_1|temp|sr|90	0	+
chr2L	2345704	2345709	hopper|non-reference|1.0000|SRR10981786_1|temp|sr|91	0	+
chr2L	2362679	2362694	springer|non-reference|0.2963|SRR10981786_1|temp|sr|92	0	+
chr2L	2450371	2450377	copia|non-reference|0.7895|SRR10981786_1|temp|sr|96	0	+
chr2L	2456327	2456332	diver|non-reference|0.7143|SRR10981786_1|temp|sr|97	0	-
chr2L	2703459	2703535	412|non-reference|0.8750|SRR10981786_1|temp|rp|101	0	+
chr2L	2735086	2735183	Burdock|non-reference|0.3077|SRR10981786_1|temp|rp|103	0	-
chr2L	2779574	2779580	Transpac|non-reference|0.4194|SRR10981786_1|temp|sr|104	0	-
chr2L	2834781	2834827	BS|non-reference|0.2941|SRR10981786_1|temp|rp|105	0	+
chr2L	2855421	2855430	jockey|non-reference|0.9429|SRR10981786_1|temp|rp|106	0	+
chr2L	2918127	2918133	297|non-reference|0.7222|SRR10981786_1|temp|sr|108	0	-
chr2L	3081826	3081879	17.6|non-reference|0.3704|SRR10981786_1|temp|rp|114	0	+
chr2L	3262061	3262070	mdg1|non-reference|0.2273|SRR10981786_1|temp|rp|117	0	-
chr2L	3338662	3338670	jockey|non-reference|0.4643|SRR10981786_1|temp|rp|118	0	-
chr2L	3508401	3508460	17.6|non-reference|0.5000|SRR10981786_1|temp|rp|124	0	-
chr2L	3682356	3682362	mdg3|non-reference|0.7347|SRR10981786_1|temp|sr|129	0	+
chr2L	3713370	3713377	Transpac|non-reference|0.6333|SRR10981786_1|temp|sr|130	0	+
chr2L	3872572	3872580	blood|non-reference|0.3714|SRR10981786_1|temp|rp|134	0	+
chr2L	3895182	3895349	Juan|non-reference|0.3333|SRR10981786_1|temp|rp|135	0	-
chr2L	4019934	4019942	jockey|non-reference|0.2333|SRR10981786_1|temp|rp|137	0	-
chr2L	4030705	4030778	copia|non-reference|0.5556|SRR10981786_1|temp|rp|140	0	+
chr2L	4179699	4179736	jockey|non-reference|1.0000|SRR10981786_1|temp|rp|141	0	-
chr2L	4239714	4239874	mdg3|non-reference|0.1220|SRR10981786_1|temp|rp|142	0	-
chr2L	4323303	4323308	copia|non-reference|0.3600|SRR10981786_1|temp|sr|143	0	-
chr2L	4323910	4323915	copia|non-reference|0.5455|SRR10981786_1|temp|sr|144	0	+
chr2L	4369477	4369481	Tirant|non-reference|0.4211|SRR10981786_1|temp|rp|145	0	-
chr2L	4393990	4393997	diver|non-reference|0.8519|SRR10981786_1|temp|sr|146	0	-
chr2L	4804873	4804888	Stalker2|non-reference|0.3684|SRR10981786_1|temp|rp|152	0	-
chr2L	4886724	4886730	297|non-reference|0.8000|SRR10981786_1|temp|sr|157	0	-
chr2L	4888919	4888925	copia|non-reference|0.9167|SRR10981786_1|temp|rp|158	0	-
chr2L	4893441	4893447	blood|non-reference|0.7143|SRR10981786_1|temp|rp|165	0	+
chr2L	4929522	4929526	springer|non-reference|1.0000|SRR10981786_1|temp|sr|166	0	-
chr2L	5118318	5118324	blood|non-reference|0.5500|SRR10981786_1|temp|rp|172	0	+
chr2L	5145106	5145110	springer|non-reference|0.4800|SRR10981786_1|temp|sr|175	0	-
chr2L	5374316	5374322	diver|non-reference|1.0000|SRR10981786_1|temp|sr|186	0	-
chr2L	5418524	5418530	3S18|non-reference|0.3871|SRR10981786_1|temp|sr|187	0	-
chr2L	5439728	5439773	1731|non-reference|0.2000|SRR10981786_1|temp|rp|188	0	+
chr2L	5646153	5646224	Stalker2|non-reference|0.1034|SRR10981786_1|temp|rp|197	0	-
chr2L	5886528	5886760	17.6|non-reference|0.7143|SRR10981786_1|temp|rp|204	0	+
chr2L	5948691	5948708	Bari1|non-reference|0.1091|SRR10981786_1|temp|rp|205	0	+
chr2L	6080535	6080711	diver|non-reference|0.2581|SRR10981786_1|temp|rp|207	0	+
chr2L	6131568	6131577	diver|non-reference|0.3103|SRR10981786_1|temp|sr|212	0	-
chr2L	6181389	6181393	412|non-reference|1.0000|SRR10981786_1|temp|sr|214	0	+
chr2L	6190245	6190262	Stalker2|non-reference|0.6047|SRR10981786_1|temp|rp|215	0	+
chr2L	6251704	6251710	mdg3|non-reference|1.0000|SRR10981786_1|temp|sr|216	0	+
chr2L	6256813	6256818	roo|non-reference|1.0000|SRR10981786_1|temp|sr|217	0	-
chr2L	6449843	6449848	Juan|non-reference|0.4286|SRR10981786_1|temp|rp|222	0	+
chr2L	6583391	6583462	hopper|non-reference|0.6667|SRR10981786_1|temp|rp|226	0	-
chr2L	6613845	6613875	412|non-reference|0.6667|SRR10981786_1|temp|rp|227	0	-
chr2L	6634747	6634751	Stalker2|non-reference|0.9167|SRR10981786_1|temp|sr|228	0	+
chr2L	6646768	6646788	copia|non-reference|0.6923|SRR10981786_1|temp|rp|229	0	+
chr2L	6792708	6792713	diver|non-reference|1.0000|SRR10981786_1|temp|sr|231	0	+
chr2L	6894571	6894577	17.6|non-reference|0.9286|SRR10981786_1|temp|sr|232	0	+
chr2L	7208836	7209008	17.6|non-reference|0.1111|SRR10981786_1|temp|rp|242	0	+
chr2L	7218598	7218606	copia|non-reference|0.6667|SRR10981786_1|temp|sr|243	0	-
chr2L	7235639	7235644	Transpac|non-reference|0.7222|SRR10981786_1|temp|sr|246	0	-
chr2L	7240950	7240991	17.6|non-reference|0.2258|SRR10981786_1|temp|rp|247	0	-
chr2L	7307664	7307669	3S18|non-reference|0.4400|SRR10981786_1|temp|sr|251	0	-
chr2L	7326045	7326106	17.6|non-reference|0.1111|SRR10981786_1|temp|rp|252	0	+
chr2L	7449040	7449223	blood|non-reference|0.3000|SRR10981786_1|temp|rp|254	0	+
chr2L	7488868	7488970	3S18|non-reference|0.2000|SRR10981786_1|temp|rp|255	0	-
chr2L	7506825	7506863	roo|non-reference|1.0000|SRR10981786_1|temp|rp|256	0	-
chr2L	7520567	7520572	blood|non-reference|0.4857|SRR10981786_1|temp|rp|257	0	+
chr2L	7525886	7525969	blood|non-reference|0.5556|SRR10981786_1|temp|rp|258	0	-
chr2L	7560741	7560749	copia|non-reference|0.8000|SRR10981786_1|temp|rp|263	0	+
chr2L	7727024	7727030	diver|non-reference|1.0000|SRR10981786_1|temp|sr|265	0	+
chr2L	7767249	7767356	jockey|non-reference|0.2500|SRR10981786_1|temp|rp|269	0	+
chr2L	7923768	7923773	Transpac|non-reference|0.3333|SRR10981786_1|temp|sr|273	0	-
chr2L	7944518	7944570	297|non-reference|0.3750|SRR10981786_1|temp|rp|274	0	+
chr2L	7958763	7958768	copia|non-reference|0.5952|SRR10981786_1|temp|sr|275	0	+
chr2L	7961116	7961349	17.6|non-reference|0.2667|SRR10981786_1|temp|rp|276	0	+
chr2L	7973319	7973373	copia|non-reference|0.2222|SRR10981786_1|temp|rp|278	0	-
chr2L	8000283	8000287	412|non-reference|1.0000|SRR10981786_1|temp|sr|279	0	+
chr2L	8023658	8023663	3S18|non-reference|0.4091|SRR10981786_1|temp|sr|280	0	+
chr2L	8101841	8101845	springer|non-reference|0.2203|SRR10981786_1|temp|sr|281	0	-
chr2L	8152456	8152507	mdg3|non-reference|0.2500|SRR10981786_1|temp|rp|282	0	-
chr2L	8205734	8205740	diver|non-reference|0.7500|SRR10981786_1|temp|sr|283	0	-
chr2L	8341730	8341737	412|non-reference|0.4186|SRR10981786_1|temp|sr|284	0	-
chr2L	8422219	8422222	copia|non-reference|0.1176|SRR10981786_1|temp|rp|285	0	+
chr2L	8574866	8574871	297|non-reference|0.1579|SRR10981786_1|temp|sr|288	0	-
chr2L	8671527	8671531	springer|non-reference|0.1429|SRR10981786_1|temp|sr|289	0	+
chr2L	8683345	8683350	17.6|non-reference|0.3929|SRR10981786_1|temp|sr|290	0	+
chr2L	8848585	8848642	Stalker2|non-reference|0.1220|SRR10981786_1|temp|rp|292	0	+
chr2L	8946735	8946766	springer|non-reference|0.1733|SRR10981786_1|temp|rp|293	0	+
chr2L	8958730	8958736	copia|non-reference|0.3704|SRR10981786_1|temp|sr|295	0	-
chr2L	8959949	8959954	Ivk|non-reference|0.6111|SRR10981786_1|temp|rp|296	0	+
chr2L	8965412	8965426	Juan|non-reference|0.4118|SRR10981786_1|temp|rp|297	0	+
chr2L	8969377	8969383	297|non-reference|0.2830|SRR10981786_1|temp|sr|298	0	-
chr2L	8989326	8989332	17.6|non-reference|0.7059|SRR10981786_1|temp|sr|299	0	-
chr2L	9118280	9118286	3S18|non-reference|0.7200|SRR10981786_1|temp|sr|300	0	+
chr2L	9130853	9130879	17.6|non-reference|0.1818|SRR10981786_1|temp|rp|303	0	+
chr2L	9171155	9171253	17.6|non-reference|0.1290|SRR10981786_1|temp|rp|304	0	+
chr2L	9193611	9193816	Burdock|non-reference|0.1489|SRR10981786_1|temp|rp|305	0	-
chr2L	9198451	9198456	297|non-reference|0.4000|SRR10981786_1|temp|sr|307	0	-
chr2L	9228073	9228116	copia|non-reference|0.6923|SRR10981786_1|temp|rp|308	0	-
chr2L	9228727	9228963	297|non-reference|0.1111|SRR10981786_1|temp|rp|309	0	-
chr2L	9235471	9235476	roo|non-reference|1.0000|SRR10981786_1|temp|sr|314	0	+
chr2L	9286379	9286428	jockey|non-reference|0.8235|SRR10981786_1|temp|rp|320	0	+
chr2L	9520333	9520339	297|non-reference|0.5385|SRR10981786_1|temp|sr|324	0	+
chr2L	9573245	9573251	17.6|non-reference|0.6667|SRR10981786_1|temp|sr|330	0	-
chr2L	9703804	9703866	1731|non-reference|0.7037|SRR10981786_1|temp|rp|332	0	-
chr2L	9724020	9724127	17.6|non-reference|0.4375|SRR10981786_1|temp|rp|333	0	+
chr2L	9765794	9765851	mdg1|non-reference|0.1739|SRR10981786_1|temp|rp|337	0	+
chr2L	9776659	9776702	17.6|non-reference|1.0000|SRR10981786_1|temp|rp|339	0	+
chr2L	9973057	9973128	3S18|non-reference|0.3810|SRR10981786_1|temp|rp|344	0	+
chr2L	10110321	10110371	roo|non-reference|0.4545|SRR10981786_1|temp|rp|350	0	-
chr2L	10180890	10180896	Transpac|non-reference|1.0000|SRR10981786_1|temp|rp|354	0	-
chr2L	10237049	10237101	Stalker2|non-reference|0.2593|SRR10981786_1|temp|rp|356	0	-
chr2L	10246570	10246628	17.6|non-reference|0.2000|SRR10981786_1|temp|rp|357	0	-
chr2L	10310170	10310331	Stalker2|non-reference|0.5217|SRR10981786_1|temp|rp|359	0	-
chr2L	10446028	10446125	17.6|non-reference|0.8750|SRR10981786_1|temp|rp|362	0	+
chr2L	10499591	10499729	297|non-reference|0.3636|SRR10981786_1|temp|rp|363	0	-
chr2L	10608729	10608737	17.6|non-reference|0.4815|SRR10981786_1|temp|rp|364	0	-
chr2L	11064280	11064427	17.6|non-reference|0.3462|SRR10981786_1|temp|rp|385	0	+
chr2L	11332073	11332230	Tirant|non-reference|1.0000|SRR10981786_1|temp|rp|395	0	-
chr2L	11362772	11362777	roo|non-reference|1.0000|SRR10981786_1|temp|sr|396	0	-
chr2L	11518456	11518460	blood|non-reference|1.0000|SRR10981786_1|temp|sr|401	0	+
chr2L	11728488	11728495	roo|non-reference|0.8780|SRR10981786_1|temp|rp|405	0	+
chr2L	11863168	11863193	X_element|non-reference|0.2667|SRR10981786_1|temp|rp|410	0	-
chr2L	11882664	11882677	roo|non-reference|0.8500|SRR10981786_1|temp|rp|411	0	-
chr2L	12046933	12046937	springer|non-reference|0.3200|SRR10981786_1|temp|sr|417	0	-
chr2L	12143039	12143044	17.6|non-reference|0.8636|SRR10981786_1|temp|sr|419	0	-
chr2L	12208617	12208664	blood|non-reference|0.1538|SRR10981786_1|temp|rp|422	0	-
chr2L	12266324	12266462	jockey|non-reference|0.5625|SRR10981786_1|temp|rp|424	0	-
chr2L	12322410	12322415	Max_element|non-reference|1.0000|SRR10981786_1|temp|sr|428	0	-
chr2L	12459677	12459757	17.6|non-reference|0.1500|SRR10981786_1|temp|rp|437	0	-
chr2L	12461499	12461504	17.6|non-reference|0.3478|SRR10981786_1|temp|sr|438	0	-
chr2L	12465711	12465739	17.6|non-reference|0.1200|SRR10981786_1|temp|rp|439	0	-
chr2L	12495178	12495367	17.6|non-reference|0.4000|SRR10981786_1|temp|rp|440	0	-
chr2L	12502925	12503082	Stalker2|non-reference|0.4375|SRR10981786_1|temp|rp|441	0	-
chr2L	12504014	12504069	F_element|non-reference|0.3333|SRR10981786_1|temp|rp|442	0	+
chr2L	12507262	12507270	copia|non-reference|0.4286|SRR10981786_1|temp|rp|443	0	-
chr2L	12511565	12511577	copia|non-reference|0.6316|SRR10981786_1|temp|rp|444	0	+
chr2L	12534467	12534473	17.6|non-reference|0.5000|SRR10981786_1|temp|sr|445	0	+
chr2L	12640101	12640116	Doc|non-reference|0.5714|SRR10981786_1|temp|rp|454	0	+
chr2L	12997024	12997069	jockey|non-reference|0.9429|SRR10981786_1|temp|rp|473	0	+
chr2L	13004321	13004350	Doc|non-reference|1.0000|SRR10981786_1|temp|rp|474	0	-
chr2L	13006072	13006080	mdg3|non-reference|0.4783|SRR10981786_1|temp|rp|475	0	-
chr2L	13040744	13040748	Transpac|non-reference|0.4444|SRR10981786_1|temp|sr|479	0	+
chr2L	13119318	13119363	Burdock|non-reference|0.3750|SRR10981786_1|temp|rp|483	0	+
chr2L	13207479	13207490	Transpac|non-reference|0.3714|SRR10981786_1|temp|rp|486	0	-
chr2L	13208560	13208564	springer|non-reference|0.5217|SRR10981786_1|temp|sr|487	0	-
chr2L	13261140	13261146	17.6|non-reference|0.2800|SRR10981786_1|temp|sr|489	0	-
chr2L	13316916	13316950	jockey|non-reference|0.2105|SRR10981786_1|temp|rp|498	0	-
chr2L	13332774	13332779	17.6|non-reference|0.7647|SRR10981786_1|temp|sr|499	0	-
chr2L	13339426	13339460	jockey|non-reference|0.2174|SRR10981786_1|temp|rp|501	0	+
chr2L	13495189	13495263	opus|non-reference|0.9231|SRR10981786_1|temp|rp|504	0	+
chr2L	13509610	13509614	Tirant|non-reference|0.9286|SRR10981786_1|temp|sr|505	0	-
chr2L	13583640	13583668	Doc|non-reference|0.5714|SRR10981786_1|temp|rp|510	0	-
chr2L	13673342	13673377	3S18|non-reference|0.3750|SRR10981786_1|temp|rp|513	0	-
chr2L	13887490	13887566	Bari1|non-reference|0.5909|SRR10981786_1|temp|rp|518	0	-
chr2L	13937207	13937213	3S18|non-reference|0.6842|SRR10981786_1|temp|sr|519	0	+
chr2L	13943201	13943211	Rt1b|non-reference|0.7200|SRR10981786_1|temp|rp|520	0	-
chr2L	13994983	13995020	3S18|non-reference|0.2105|SRR10981786_1|temp|rp|521	0	-
chr2L	14025276	14025316	17.6|non-reference|0.2667|SRR10981786_1|temp|rp|523	0	-
chr2L	14075396	14075456	1731|non-reference|0.1852|SRR10981786_1|temp|rp|525	0	-
chr2L	14230460	14230608	1731|non-reference|0.3250|SRR10981786_1|temp|rp|530	0	-
chr2L	14284955	14285018	1731|non-reference|0.2105|SRR10981786_1|temp|rp|531	0	-
chr2L	14428323	14428330	297|non-reference|0.4722|SRR10981786_1|temp|sr|534	0	+
chr2L	14476286	14476291	pogo|non-reference|0.5000|SRR10981786_1|temp|rp|538	0	-
chr2L	14524306	14524316	17.6|non-reference|0.3571|SRR10981786_1|temp|rp|541	0	-
chr2L	14625940	14625946	17.6|non-reference|0.6111|SRR10981786_1|temp|sr|546	0	+
chr2L	14723049	14723065	F_element|non-reference|0.6364|SRR10981786_1|temp|rp|547	0	-
chr2L	14753171	14753185	Doc|non-reference|0.5556|SRR10981786_1|temp|rp|554	0	-
chr2L	14788656	14788667	opus|non-reference|0.5714|SRR10981786_1|temp|rp|555	0	+
chr2L	14843924	14843930	17.6|non-reference|0.1714|SRR10981786_1|temp|sr|556	0	-
chr2L	14851384	14851396	F_element|non-reference|0.7241|SRR10981786_1|temp|rp|557	0	+
chr2L	14981256	14981262	297|non-reference|0.6176|SRR10981786_1|temp|sr|561	0	+
chr2L	15133274	15133280	copia|non-reference|1.0000|SRR10981786_1|temp|sr|567	0	+
chr2L	15142119	15142291	BS|non-reference|0.3125|SRR10981786_1|temp|rp|568	0	+
chr2L	15308196	15308210	F_element|non-reference|0.7368|SRR10981786_1|temp|rp|573	0	+
chr2L	15501541	15501545	springer|non-reference|0.3091|SRR10981786_1|temp|sr|575	0	-
chr2L	15501630	15501654	Burdock|non-reference|0.1379|SRR10981786_1|temp|rp|576	0	-
chr2L	15567085	15567236	17.6|non-reference|0.2917|SRR10981786_1|temp|rp|579	0	+
chr2L	15650637	15650655	blood|non-reference|0.2941|SRR10981786_1|temp|rp|580	0	-
chr2L	15744519	15744606	Burdock|non-reference|0.1091|SRR10981786_1|temp|rp|592	0	-
chr2L	15777205	15777210	17.6|non-reference|0.9091|SRR10981786_1|temp|sr|593	0	+
chr2L	15777829	15777898	17.6|non-reference|0.1026|SRR10981786_1|temp|rp|594	0	-
chr2L	15850246	15850257	copia|non-reference|0.8636|SRR10981786_1|temp|rp|597	0	+
chr2L	15902518	15902522	springer|non-reference|0.2222|SRR10981786_1|temp|sr|599	0	-
chr2L	15906073	15906077	opus|non-reference|1.0000|SRR10981786_1|temp|sr|601	0	+
chr2L	15910627	15910633	Juan|non-reference|0.1860|SRR10981786_1|temp|rp|602	0	+
chr2L	15922736	15922742	297|non-reference|0.6667|SRR10981786_1|temp|sr|603	0	+
chr2L	16040382	16040388	297|non-reference|0.3889|SRR10981786_1|temp|sr|607	0	+
chr2L	16317005	16317010	Transpac|non-reference|0.5227|SRR10981786_1|temp|sr|617	0	-
chr2L	16325062	16325070	17.6|non-reference|0.4400|SRR10981786_1|temp|rp|618	0	+
chr2L	16353822	16353829	diver|non-reference|0.4250|SRR10981786_1|temp|sr|619	0	+
chr2L	16538491	16538497	17.6|non-reference|0.6250|SRR10981786_1|temp|sr|624	0	-
chr2L	16553600	16553613	jockey|non-reference|0.2069|SRR10981786_1|temp|rp|625	0	+
chr2L	16579145	16579211	mdg3|non-reference|0.2571|SRR10981786_1|temp|rp|633	0	+
chr2L	16637869	16637983	Transpac|non-reference|0.5714|SRR10981786_1|temp|rp|639	0	+
chr2L	16704960	16704966	17.6|non-reference|0.3448|SRR10981786_1|temp|sr|643	0	+
chr2L	16726132	16726139	Stalker2|non-reference|0.3939|SRR10981786_1|temp|rp|644	0	-
chr2L	16750388	16750461	blood|non-reference|0.4667|SRR10981786_1|temp|rp|645	0	-
chr2L	16759229	16759235	Stalker2|non-reference|0.2708|SRR10981786_1|temp|rp|646	0	+
chr2L	16894963	16895004	Stalker2|non-reference|0.1750|SRR10981786_1|temp|rp|659	0	+
chr2L	17049971	17049976	17.6|non-reference|0.9000|SRR10981786_1|temp|sr|660	0	-
chr2L	17362878	17362973	diver|non-reference|0.3043|SRR10981786_1|temp|rp|675	0	-
chr2L	17506693	17506825	diver|non-reference|0.3548|SRR10981786_1|temp|rp|683	0	-
chr2L	17545426	17545432	roo|non-reference|1.0000|SRR10981786_1|temp|sr|685	0	+
chr2L	18439882	18439932	297|non-reference|0.2308|SRR10981786_1|temp|rp|711	0	-
chr2L	18559718	18559858	mdg3|non-reference|0.4800|SRR10981786_1|temp|rp|717	0	-
chr2L	18568083	18568088	copia|non-reference|0.3333|SRR10981786_1|temp|sr|718	0	-
chr2L	18739820	18739848	Max_element|non-reference|0.2353|SRR10981786_1|temp|rp|727	0	-
chr2L	19027087	19027094	jockey|non-reference|0.2500|SRR10981786_1|temp|rp|747	0	+
chr2L	19097093	19097100	3S18|non-reference|0.4688|SRR10981786_1|temp|rp|751	0	+
chr2L	19157835	19157842	copia|non-reference|0.4348|SRR10981786_1|temp|rp|755	0	-
chr2L	19178538	19178545	17.6|non-reference|0.6000|SRR10981786_1|temp|sr|756	0	-
chr2L	19231945	19231952	3S18|non-reference|0.3333|SRR10981786_1|temp|rp|758	0	+
chr2L	19277174	19277179	412|non-reference|0.9714|SRR10981786_1|temp|sr|760	0	-
chr2L	19459130	19459243	G2|non-reference|0.7667|SRR10981786_1|temp|rp|768	0	+
chr2L	19520424	19520448	F_element|non-reference|0.2857|SRR10981786_1|temp|rp|773	0	+
chr2L	19596536	19596542	roo|non-reference|0.6167|SRR10981786_1|temp|sr|774	0	-
chr2L	20086327	20086331	Transpac|non-reference|1.0000|SRR10981786_1|temp|sr|804	0	-
chr2R	6491705	6491711	copia|non-reference|0.8974|SRR10981786_1|temp|sr|11061	0	+
chr2R	6539268	6539274	Stalker2|non-reference|0.4643|SRR10981786_1|temp|rp|11067	0	-
chr2R	6680886	6680891	3S18|non-reference|0.6061|SRR10981786_1|temp|sr|11078	0	+
chr2R	6905231	6905267	roo|non-reference|0.9032|SRR10981786_1|temp|rp|11090	0	+
chr2R	6981225	6981266	412|non-reference|1.0000|SRR10981786_1|temp|rp|11102	0	+
chr2R	7015465	7015469	springer|non-reference|0.5000|SRR10981786_1|temp|sr|11104	0	+
chr2R	7015467	7015495	gypsy1|non-reference|0.1579|SRR10981786_1|temp|rp|11105	0	+
chr2R	7016324	7016328	springer|non-reference|0.4909|SRR10981786_1|temp|sr|11106	0	+
chr2R	7028751	7028757	297|non-reference|0.5333|SRR10981786_1|temp|sr|11111	0	+
chr2R	7100244	7100250	mdg3|non-reference|0.8000|SRR10981786_1|temp|rp|11114	0	+
chr2R	7230576	7230583	Stalker2|non-reference|0.4737|SRR10981786_1|temp|rp|11120	0	-
chr2R	7378580	7378584	springer|non-reference|0.6129|SRR10981786_1|temp|sr|11128	0	+
chr2R	7453409	7453420	F_element|non-reference|1.0000|SRR10981786_1|temp|sr|11135	0	+
chr2R	7530288	7530292	blood|non-reference|0.5758|SRR10981786_1|temp|sr|11144	0	+
chr2R	7530505	7530552	Transpac|non-reference|0.1200|SRR10981786_1|temp|rp|11145	0	+
chr2R	7623555	7623561	297|non-reference|0.3478|SRR10981786_1|temp|sr|11148	0	-
chr2R	7628586	7628591	297|non-reference|1.0000|SRR10981786_1|temp|sr|11149	0	+
chr2R	7641842	7641849	mdg3|non-reference|0.7619|SRR10981786_1|temp|rp|11150	0	-
chr2R	7693564	7693571	copia|non-reference|0.3182|SRR10981786_1|temp|rp|11152	0	+
chr2R	7727172	7727187	BS|non-reference|0.7727|SRR10981786_1|temp|rp|11153	0	+
chr2R	7751981	7752002	17.6|non-reference|0.4286|SRR10981786_1|temp|rp|11156	0	+
chr2R	7772267	7772282	copia|non-reference|0.2500|SRR10981786_1|temp|rp|11159	0	-
chr2R	7774771	7774773	diver|non-reference|1.0000|SRR10981786_1|temp|sr|11160	0	+
chr2R	7784888	7784991	diver|non-reference|0.1429|SRR10981786_1|temp|rp|11163	0	+
chr2R	7905169	7905175	blood|non-reference|0.8333|SRR10981786_1|temp|sr|11169	0	+
chr2R	7943291	7943295	mdg3|non-reference|1.0000|SRR10981786_1|temp|sr|11172	0	-
chr2R	8113957	8113963	17.6|non-reference|0.9302|SRR10981786_1|temp|sr|11185	0	-
chr2R	8176772	8176780	copia|non-reference|0.8824|SRR10981786_1|temp|rp|11189	0	-
chr2R	8239820	8239825	297|non-reference|0.5455|SRR10981786_1|temp|sr|11192	0	+
chr2R	8310884	8310886	pogo|non-reference|0.8750|SRR10981786_1|temp|sr|11194	0	-
chr2R	8370485	8370493	412|non-reference|0.8636|SRR10981786_1|temp|rp|11199	0	+
chr2R	8470704	8470778	blood|non-reference|0.6316|SRR10981786_1|temp|rp|11208	0	-
chr2R	8498126	8498130	Burdock|non-reference|1.0000|SRR10981786_1|temp|sr|11213	0	-
chr2R	8554345	8554355	jockey|non-reference|0.2857|SRR10981786_1|temp|rp|11220	0	-
chr2R	8605757	8605765	copia|non-reference|0.2353|SRR10981786_1|temp|rp|11227	0	+
chr2R	8683942	8683950	297|non-reference|0.2500|SRR10981786_1|temp|rp|11230	0	+
chr2R	8902036	8902112	297|non-reference|0.3182|SRR10981786_1|temp|rp|11240	0	+
chr2R	8914503	8914512	297|non-reference|0.1667|SRR10981786_1|temp|rp|11241	0	-
chr2R	8951467	8951709	Stalker2|non-reference|0.1250|SRR10981786_1|temp|rp|11242	0	+
chr2R	8967446	8967479	Transpac|non-reference|0.4839|SRR10981786_1|temp|rp|11244	0	+
chr2R	9056223	9056229	jockey|non-reference|0.3462|SRR10981786_1|temp|rp|11249	0	+
chr2R	9179458	9179465	17.6|non-reference|0.9412|SRR10981786_1|temp|sr|11254	0	-
chr2R	9214084	9214088	F_element|non-reference|1.0000|SRR10981786_1|temp|rp|11256	0	-
chr2R	9303238	9303248	copia|non-reference|0.2917|SRR10981786_1|temp|rp|11259	0	-
chr2R	9406931	9407041	Stalker2|non-reference|0.3939|SRR10981786_1|temp|rp|11261	0	+
chr2R	9550038	9550042	blood|non-reference|0.5000|SRR10981786_1|temp|sr|11273	0	+
chr2R	9668111	9668118	jockey|non-reference|0.4286|SRR10981786_1|temp|rp|11274	0	-
chr2R	9833669	9833674	17.6|non-reference|1.0000|SRR10981786_1|temp|sr|11279	0	-
chr2R	9854080	9854088	pogo|non-reference|0.9706|SRR10981786_1|temp|sr|11283	0	+
chr2R	9871024	9871030	roo|non-reference|1.0000|SRR10981786_1|temp|sr|11289	0	-
chr2R	9919135	9919329	17.6|non-reference|0.9091|SRR10981786_1|temp|rp|11295	0	-
chr2R	9950152	9950157	3S18|non-reference|0.9677|SRR10981786_1|temp|sr|11297	0	+
chr2R	10059642	10059651	17.6|non-reference|1.0000|SRR10981786_1|temp|sr|11307	0	-
chr2R	10135724	10135732	mdg3|non-reference|1.0000|SRR10981786_1|temp|sr|11309	0	+
chr2R	10149991	10150035	1731|non-reference|0.5000|SRR10981786_1|temp|rp|11310	0	+
chr2R	10151150	10151153	Doc|non-reference|1.0000|SRR10981786_1|temp|rp|11311	0	-
chr2R	10231178	10231261	Doc|non-reference|0.6000|SRR10981786_1|temp|rp|11317	0	-
chr2R	10266291	10266376	Stalker2|non-reference|0.1290|SRR10981786_1|temp|rp|11324	0	+
chr2R	10285097	10285102	blood|non-reference|0.8293|SRR10981786_1|temp|rp|11325	0	-
chr2R	10423573	10423578	Transpac|non-reference|0.4211|SRR10981786_1|temp|sr|11330	0	+
chr2R	10530965	10531188	297|non-reference|0.1333|SRR10981786_1|temp|rp|11338	0	+
chr2R	10600216	10600220	springer|non-reference|0.4815|SRR10981786_1|temp|sr|11341	0	+
chr2R	10752013	10752054	297|non-reference|0.1600|SRR10981786_1|temp|rp|11351	0	+
chr2R	10760440	10760446	copia|non-reference|1.0000|SRR10981786_1|temp|sr|11352	0	-
chr2R	10850220	10850227	copia|non-reference|0.4615|SRR10981786_1|temp|rp|11357	0	+
chr2R	10864811	10864816	17.6|non-reference|1.0000|SRR10981786_1|temp|sr|11358	0	+
chr2R	10866239	10866247	17.6|non-reference|0.2000|SRR10981786_1|temp|rp|11359	0	+
chr2R	10971531	10971538	roo|non-reference|1.0000|SRR10981786_1|temp|sr|11365	0	-
chr2R	11045632	11045636	springer|non-reference|0.3871|SRR10981786_1|temp|sr|11375	0	+
chr2R	11067754	11067760	17.6|non-reference|0.7931|SRR10981786_1|temp|sr|11378	0	+
chr2R	11098726	11098731	297|non-reference|1.0000|SRR10981786_1|temp|sr|11387	0	+
chr2R	11153200	11153205	17.6|non-reference|1.0000|SRR10981786_1|temp|sr|11394	0	-
chr2R	11168942	11168947	diver|non-reference|1.0000|SRR10981786_1|temp|sr|11397	0	+
chr2R	11524455	11524461	297|non-reference|0.9091|SRR10981786_1|temp|sr|11425	0	-
chr2R	11598760	11598767	blood|non-reference|0.8182|SRR10981786_1|temp|rp|11429	0	-
chr2R	11633367	11633391	springer|non-reference|0.5385|SRR10981786_1|temp|rp|11430	0	+
chr2R	11779957	11780000	Juan|non-reference|0.3333|SRR10981786_1|temp|rp|11440	0	-
chr2R	12012261	12012267	17.6|non-reference|1.0000|SRR10981786_1|temp|sr|11448	0	-
chr2R	12087084	12087090	17.6|non-reference|0.8696|SRR10981786_1|temp|sr|11449	0	+
chr2R	12385531	12385781	springer|non-reference|0.4211|SRR10981786_1|temp|rp|11459	0	-
chr2R	12601776	12601781	blood|non-reference|0.7736|SRR10981786_1|temp|sr|11475	0	+
chr2R	12603137	12603249	297|non-reference|0.1591|SRR10981786_1|temp|rp|11476	0	+
chr2R	12655598	12655674	297|non-reference|0.1351|SRR10981786_1|temp|rp|11477	0	-
chr2R	12657671	12657731	1731|non-reference|0.2143|SRR10981786_1|temp|rp|11478	0	+
chr2R	12665293	12665300	roo|non-reference|0.8036|SRR10981786_1|temp|rp|11479	0	+
chr2R	12752601	12752608	jockey|non-reference|0.2105|SRR10981786_1|temp|rp|11482	0	-
chr2R	13049202	13049209	roo|non-reference|1.0000|SRR10981786_1|temp|sr|11498	0	-
chr2R	13080172	13080178	Transpac|non-reference|0.7500|SRR10981786_1|temp|sr|11501	0	+
chr2R	13108087	13108139	springer|non-reference|0.6279|SRR10981786_1|temp|rp|11502	0	-
chr2R	13109604	13109610	Tabor|non-reference|0.9706|SRR10981786_1|temp|sr|11503	0	-
chr2R	13190007	13190012	17.6|non-reference|0.9375|SRR10981786_1|temp|sr|11508	0	-
chr2R	13256508	13256548	blood|non-reference|0.1139|SRR10981786_1|temp|rp|11510	0	-
chr2R	13271922	13272023	jockey|non-reference|0.1538|SRR10981786_1|temp|rp|11512	0	-
chr2R	13383643	13383647	412|non-reference|1.0000|SRR10981786_1|temp|sr|11514	0	-
chr2R	13842884	13843013	17.6|non-reference|0.3000|SRR10981786_1|temp|rp|11541	0	-
chr2R	13913854	13913881	Stalker2|non-reference|0.4706|SRR10981786_1|temp|rp|11543	0	-
chr2R	13930232	13930238	17.6|non-reference|0.9333|SRR10981786_1|temp|sr|11544	0	-
chr2R	13997015	13997016	17.6|non-reference|1.0000|SRR10981786_1|temp|sr|11546	0	+
chr2R	14028672	14028678	copia|non-reference|0.8780|SRR10981786_1|temp|sr|11555	0	+
chr2R	14147556	14147562	3S18|non-reference|0.9000|SRR10981786_1|temp|sr|11566	0	+
chr2R	14278872	14278877	blood|non-reference|0.9677|SRR10981786_1|temp|sr|11578	0	-
chr2R	14298116	14298171	Stalker2|non-reference|0.2353|SRR10981786_1|temp|rp|11580	0	+
chr2R	14305192	14305199	1731|non-reference|0.2000|SRR10981786_1|temp|rp|11581	0	+
chr2R	14519796	14519803	roo|non-reference|0.7895|SRR10981786_1|temp|sr|11593	0	+
chr2R	14573684	14573698	copia|non-reference|0.4231|SRR10981786_1|temp|rp|11595	0	+
chr2R	14667297	14667421	Doc|non-reference|0.4000|SRR10981786_1|temp|rp|11596	0	-
chr2R	14919670	14919673	17.6|non-reference|0.4783|SRR10981786_1|temp|rp|11599	0	+
chr2R	14958693	14958706	jockey|non-reference|1.0000|SRR10981786_1|temp|rp|11604	0	+
chr2R	15253293	15253299	17.6|non-reference|1.0000|SRR10981786_1|temp|sr|11615	0	-
chr2R	15351283	15351288	diver|non-reference|0.7105|SRR10981786_1|temp|sr|11620	0	+
chr2R	15353282	15353286	Tirant|non-reference|1.0000|SRR10981786_1|temp|sr|11621	0	+
chr2R	15425452	15425543	17.6|non-reference|0.6000|SRR10981786_1|temp|rp|11627	0	+
chr2R	15583142	15583144	17.6|non-reference|0.5263|SRR10981786_1|temp|rp|11639	0	-
chr2R	15595139	15595154	jockey|non-reference|0.8571|SRR10981786_1|temp|rp|11641	0	-
chr2R	15642222	15642259	Stalker2|non-reference|0.6538|SRR10981786_1|temp|rp|11644	0	+
chr2R	15752550	15752557	copia|non-reference|0.7619|SRR10981786_1|temp|rp|11655	0	+
chr2R	15773319	15773325	17.6|non-reference|0.5263|SRR10981786_1|temp|sr|11656	0	+
chr2R	15895934	15895941	1360|non-reference|1.0000|SRR10981786_1|temp|sr|11662	0	-
chr2R	15929415	15929429	297|non-reference|0.1316|SRR10981786_1|temp|rp|11665	0	-
chr2R	15945431	15945463	Stalker2|non-reference|0.1290|SRR10981786_1|temp|rp|11666	0	-
chr2R	16129882	16129888	17.6|non-reference|0.8800|SRR10981786_1|temp|sr|11672	0	+
chr2R	16132112	16132228	Stalker2|non-reference|0.2885|SRR10981786_1|temp|rp|11673	0	-
chr2R	16139194	16139196	blood|non-reference|0.9091|SRR10981786_1|temp|rp|11674	0	+
chr2R	16155691	16155697	17.6|non-reference|0.7778|SRR10981786_1|temp|sr|11677	0	+
chr2R	16204261	16204267	Stalker2|non-reference|0.4583|SRR10981786_1|temp|rp|11679	0	-
chr2R	16211423	16211429	copia|non-reference|1.0000|SRR10981786_1|temp|sr|11680	0	-
chr2R	16218827	16218858	Stalker2|non-reference|0.5714|SRR10981786_1|temp|rp|11681	0	+
chr2R	16330905	16330930	copia|non-reference|0.2632|SRR10981786_1|temp|rp|11685	0	+
chr2R	16392552	16392559	297|non-reference|0.8519|SRR10981786_1|temp|sr|11689	0	+
chr2R	16642302	16642323	jockey|non-reference|0.2500|SRR10981786_1|temp|rp|11691	0	+
chr2R	16693802	16693807	297|non-reference|0.7037|SRR10981786_1|temp|sr|11693	0	-
chr2R	16834290	16834299	1360|non-reference|1.0000|SRR10981786_1|temp|sr|11696	0	+
chr2R	16863844	16863882	mdg3|non-reference|0.3600|SRR10981786_1|temp|rp|11699	0	-
chr2R	16914757	16914848	3S18|non-reference|0.1739|SRR10981786_1|temp|rp|11700	0	+
chr2R	16983484	16983515	jockey|non-reference|0.2667|SRR10981786_1|temp|rp|11701	0	+
chr2R	17118657	17118663	297|non-reference|0.7500|SRR10981786_1|temp|sr|11711	0	-
chr2R	17234928	17234934	diver|non-reference|0.8824|SRR10981786_1|temp|sr|11715	0	+
chr2R	17417670	17417695	Stalker2|non-reference|0.1034|SRR10981786_1|temp|rp|11717	0	-
chr2R	17474558	17474566	mdg3|non-reference|0.4074|SRR10981786_1|temp|rp|11724	0	-
chr2R	17483376	17483381	3S18|non-reference|0.2258|SRR10981786_1|temp|sr|11725	0	-
chr2R	17717179	17717184	Transpac|non-reference|0.8049|SRR10981786_1|temp|sr|11729	0	+
chr2R	17718372	17718377	McClintock|non-reference|0.9000|SRR10981786_1|temp|sr|11730	0	+
chr2R	17844142	17844149	Stalker2|non-reference|0.5652|SRR10981786_1|temp|rp|11738	0	-
chr2R	17848924	17848941	17.6|non-reference|0.4167|SRR10981786_1|temp|rp|11739	0	+
chr2R	17854724	17854730	copia|non-reference|0.8710|SRR10981786_1|temp|sr|11740	0	+
chr2R	17892017	17892023	17.6|non-reference|0.6552|SRR10981786_1|temp|sr|11741	0	+
chr2R	18070778	18070784	mdg3|non-reference|0.8182|SRR10981786_1|temp|rp|11747	0	+
chr2R	18279724	18279774	17.6|non-reference|0.3158|SRR10981786_1|temp|rp|11762	0	-
chr2R	18307621	18307655	17.6|non-reference|1.0000|SRR10981786_1|temp|rp|11769	0	-
chr2R	18326350	18326359	297|non-reference|1.0000|SRR10981786_1|temp|rp|11773	0	-
chr2R	18339615	18339741	1731|non-reference|0.3929|SRR10981786_1|temp|rp|11774	0	-
chr2R	18514269	18514333	jockey|non-reference|0.1538|SRR10981786_1|temp|rp|11779	0	+
chr2R	18540967	18540972	roo|non-reference|0.6000|SRR10981786_1|temp|rp|11780	0	+
chr2R	18561216	18561238	Doc|non-reference|1.0000|SRR10981786_1|temp|rp|11781	0	-
chr2R	18606417	18606423	17.6|non-reference|0.8800|SRR10981786_1|temp|sr|11783	0	-
chr2R	18612852	18612862	blood|non-reference|1.0000|SRR10981786_1|temp|rp|11784	0	+
chr2R	18668674	18668681	springer|non-reference|0.2131|SRR10981786_1|temp|rp|11788	0	+
chr2R	18716177	18716181	gypsy5|non-reference|1.0000|SRR10981786_1|temp|sr|11790	0	-
chr2R	18766235	18766240	297|non-reference|1.0000|SRR10981786_1|temp|sr|11793	0	+
chr2R	18880112	18880121	3S18|non-reference|0.8421|SRR10981786_1|temp|sr|11800	0	+
chr2R	19046327	19046340	17.6|non-reference|0.7333|SRR10981786_1|temp|rp|11814	0	+
chr2R	19117911	19117917	17.6|non-reference|0.9000|SRR10981786_1|temp|sr|11815	0	-
chr2R	19295559	19295565	297|non-reference|0.6667|SRR10981786_1|temp|sr|11819	0	+
chr2R	19396993	19397085	297|non-reference|0.5385|SRR10981786_1|temp|rp|11822	0	+
chr2R	19504707	19504781	17.6|non-reference|0.2500|SRR10981786_1|temp|rp|11824	0	+
chr2R	19698530	19698539	roo|non-reference|0.8462|SRR10981786_1|temp|rp|11825	0	-
chr2R	19846632	19846640	17.6|non-reference|0.5926|SRR10981786_1|temp|rp|11829	0	+
chr2R	19860152	19860156	Transpac|non-reference|0.7500|SRR10981786_1|temp|sr|11830	0	+
chr2R	19980289	19980295	copia|non-reference|0.8000|SRR10981786_1|temp|sr|11833	0	-
chr2R	20096333	20096337	Tirant|non-reference|1.0000|SRR10981786_1|temp|sr|11835	0	-
chr2R	20301244	20301462	Stalker2|non-reference|0.2745|SRR10981786_1|temp|rp|11845	0	-
chr2R	20318901	20318914	diver|non-reference|0.8889|SRR10981786_1|temp|sr|11847	0	+
chr2R	20768830	20768835	Stalker2|non-reference|1.0000|SRR10981786_1|temp|sr|11861	0	-
chr2R	21054275	21054283	Stalker2|non-reference|0.1667|SRR10981786_1|temp|rp|11869	0	+
chr2R	21080716	21080723	17.6|non-reference|1.0000|SRR10981786_1|temp|sr|11870	0	-
chr2R	21195040	21195047	Doc|non-reference|0.6000|SRR10981786_1|temp|rp|11877	0	+
chr2R	21280248	21280252	17.6|non-reference|0.3667|SRR10981786_1|temp|sr|11886	0	+
chr2R	21374631	21374637	17.6|non-reference|0.8636|SRR10981786_1|temp|sr|11889	0	-
chr2R	21494410	21494446	copia|non-reference|0.4167|SRR10981786_1|temp|rp|11890	0	+
chr2R	21495340	21495346	blood|non-reference|0.4872|SRR10981786_1|temp|rp|11891	0	+
chr2R	21508001	21508006	297|non-reference|0.8889|SRR10981786_1|temp|sr|11892	0	-
chr2R	21530011	21530016	297|non-reference|0.9231|SRR10981786_1|temp|sr|11893	0	+
chr2R	21755473	21755477	copia|non-reference|0.7000|SRR10981786_1|temp|rp|11898	0	-
chr2R	21789400	21789405	diver|non-reference|0.8000|SRR10981786_1|temp|sr|11900	0	-
chr2R	21827741	21827758	roo|non-reference|1.0000|SRR10981786_1|temp|rp|11902	0	+
chr2R	21931876	21931881	Transpac|non-reference|0.9600|SRR10981786_1|temp|sr|11903	0	+
chr2R	22063379	22063384	297|non-reference|0.6667|SRR10981786_1|temp|sr|11904	0	-
chr2R	22306032	22306040	copia|non-reference|0.6875|SRR10981786_1|temp|sr|11914	0	-
chr2R	22515621	22515626	412|non-reference|1.0000|SRR10981786_1|temp|sr|11918	0	+
chr2R	22544071	22544080	diver|non-reference|0.3333|SRR10981786_1|temp|rp|11919	0	+
chr2R	22691387	22691593	17.6|non-reference|0.3590|SRR10981786_1|temp|rp|11922	0	-
chr2R	22773602	22773604	mdg3|non-reference|0.4167|SRR10981786_1|temp|rp|11926	0	-
chr2R	22863048	22863054	Stalker2|non-reference|0.5667|SRR10981786_1|temp|rp|11929	0	+
chr2R	22980381	22980403	copia|non-reference|1.0000|SRR10981786_1|temp|rp|11933	0	+
chr2R	23016311	23016316	diver|non-reference|0.6923|SRR10981786_1|temp|sr|11934	0	+
chr2R	23045527	23045534	297|non-reference|0.7500|SRR10981786_1|temp|rp|11936	0	+
chr2R	23198305	23198313	roo|non-reference|0.9722|SRR10981786_1|temp|rp|11937	0	+
chr2R	23199609	23199613	Burdock|non-reference|1.0000|SRR10981786_1|temp|sr|11938	0	+
chr2R	23253106	23253277	Ivk|non-reference|0.1364|SRR10981786_1|temp|rp|11939	0	-
chr2R	23333206	23333213	copia|non-reference|0.9333|SRR10981786_1|temp|rp|11942	0	+
chr2R	23588955	23588961	Stalker2|non-reference|0.3824|SRR10981786_1|temp|rp|11943	0	+
chr2R	23595511	23595516	297|non-reference|0.6000|SRR10981786_1|temp|sr|11944	0	-
chr2R	23605634	23605739	jockey|non-reference|0.2692|SRR10981786_1|temp|rp|11945	0	+
chr2R	23702162	23702236	blood|non-reference|0.7200|SRR10981786_1|temp|rp|11949	0	-
chr2R	23822957	23822961	Rt1b|non-reference|0.5556|SRR10981786_1|temp|rp|11954	0	-
chr2R	23879210	23879215	diver|non-reference|1.0000|SRR10981786_1|temp|sr|11957	0	-
chr2R	23883270	23883274	opus|non-reference|1.0000|SRR10981786_1|temp|sr|11958	0	-
chr2R	24063701	24063705	springer|non-reference|0.2121|SRR10981786_1|temp|sr|11959	0	-
chr2R	24211625	24211650	Stalker2|non-reference|0.2800|SRR10981786_1|temp|rp|11962	0	-
chr2R	24285185	24285191	17.6|non-reference|0.8571|SRR10981786_1|temp|sr|11967	0	-
chr2R	24310621	24310672	Juan|non-reference|0.4348|SRR10981786_1|temp|rp|11970	0	+
chr2R	24399947	24400117	springer|non-reference|0.2105|SRR10981786_1|temp|rp|11978	0	+
chr2R	24487318	24487386	Stalker2|non-reference|0.2174|SRR10981786_1|temp|rp|11979	0	-
chr2R	24522784	24522789	3S18|non-reference|0.8929|SRR10981786_1|temp|sr|11980	0	-
chr2R	24538657	24538662	diver|non-reference|0.8182|SRR10981786_1|temp|sr|11981	0	-
chr2R	24554042	24554057	jockey|non-reference|0.3111|SRR10981786_1|temp|rp|11983	0	-
chr2R	24628287	24628294	blood|non-reference|0.7500|SRR10981786_1|temp|rp|11984	0	-
chr2R	24745187	24745325	17.6|non-reference|0.2222|SRR10981786_1|temp|rp|11988	0	-
chr2R	24851511	24851516	blood|non-reference|1.0000|SRR10981786_1|temp|sr|11989	0	-
chr2R	24942411	24942595	297|non-reference|0.2222|SRR10981786_1|temp|rp|11991	0	+
chr2R	24963737	24963743	copia|non-reference|0.6000|SRR10981786_1|temp|sr|11992	0	-
chr2R	25081417	25081423	Transpac|non-reference|0.8667|SRR10981786_1|temp|sr|11994	0	+
chr3L	123778	123788	diver|non-reference|0.3182|SRR10981786_1|temp|rp|12125	0	-
chr3L	139038	139044	3S18|non-reference|0.7143|SRR10981786_1|temp|sr|12128	0	+
chr3L	163601	163605	Tirant|non-reference|1.0000|SRR10981786_1|temp|sr|12129	0	-
chr3L	342298	342306	297|non-reference|0.3333|SRR10981786_1|temp|rp|12134	0	+
chr3L	485585	485594	roo|non-reference|1.0000|SRR10981786_1|temp|sr|12141	0	-
chr3L	490432	490438	17.6|non-reference|0.9000|SRR10981786_1|temp|sr|12142	0	+
chr3L	516288	516297	17.6|non-reference|0.8000|SRR10981786_1|temp|rp|12143	0	-
chr3L	552888	552903	Juan|non-reference|0.3235|SRR10981786_1|temp|rp|12145	0	-
chr3L	790718	790726	17.6|non-reference|0.6667|SRR10981786_1|temp|rp|12157	0	-
chr3L	958057	958064	roo|non-reference|0.5128|SRR10981786_1|temp|rp|12169	0	-
chr3L	1095583	1095589	copia|non-reference|0.5455|SRR10981786_1|temp|sr|12173	0	+
chr3L	1346706	1346714	412|non-reference|0.2439|SRR10981786_1|temp|rp|12179	0	+
chr3L	1410799	1410803	blood|non-reference|0.7500|SRR10981786_1|temp|sr|12180	0	+
chr3L	1459010	1459015	diver|non-reference|1.0000|SRR10981786_1|temp|sr|12181	0	-
chr3L	1576346	1576350	opus|non-reference|1.0000|SRR10981786_1|temp|sr|12186	0	-
chr3L	1730692	1730724	297|non-reference|0.8125|SRR10981786_1|temp|rp|12187	0	-
chr3L	1831841	1831949	jockey|non-reference|0.2000|SRR10981786_1|temp|rp|12191	0	+
chr3L	1939720	1939725	3S18|non-reference|0.7308|SRR10981786_1|temp|sr|12195	0	-
chr3L	2121087	2121095	roo|non-reference|0.7949|SRR10981786_1|temp|rp|12197	0	-
chr3L	2268379	2268440	jockey|non-reference|0.3462|SRR10981786_1|temp|rp|12198	0	-
chr3L	2398903	2399079	Stalker2|non-reference|0.2692|SRR10981786_1|temp|rp|12199	0	+
chr3L	2399558	2399564	17.6|non-reference|0.5185|SRR10981786_1|temp|sr|12200	0	+
chr3L	2426802	2426874	1731|non-reference|0.2632|SRR10981786_1|temp|rp|12201	0	+
chr3L	2636863	2636869	diver|non-reference|0.8148|SRR10981786_1|temp|sr|12207	0	+
chr3L	2686444	2686448	opus|non-reference|1.0000|SRR10981786_1|temp|sr|12209	0	-
chr3L	2702782	2702787	copia|non-reference|0.5217|SRR10981786_1|temp|sr|12210	0	-
chr3L	2821860	2822007	297|non-reference|0.2000|SRR10981786_1|temp|rp|12225	0	+
chr3L	2830805	2830810	3S18|non-reference|1.0000|SRR10981786_1|temp|sr|12226	0	+
chr3L	3082064	3082070	17.6|non-reference|0.8929|SRR10981786_1|temp|sr|12237	0	+
chr3L	3240372	3240376	springer|non-reference|0.7586|SRR10981786_1|temp|sr|12245	0	-
chr3L	3244591	3244596	diver|non-reference|0.9286|SRR10981786_1|temp|sr|12246	0	-
chr3L	3257364	3257372	3S18|non-reference|0.4286|SRR10981786_1|temp|rp|12247	0	-
chr3L	3350308	3350314	17.6|non-reference|0.9286|SRR10981786_1|temp|sr|12248	0	-
chr3L	3391717	3391743	mdg3|non-reference|0.5000|SRR10981786_1|temp|rp|12249	0	+
chr3L	3443110	3443116	diver|non-reference|0.5429|SRR10981786_1|temp|sr|12256	0	+
chr3L	3474945	3474949	opus|non-reference|0.6667|SRR10981786_1|temp|sr|12257	0	-
chr3L	3487239	3487349	F_element|non-reference|1.0000|SRR10981786_1|temp|rp|12258	0	+
chr3L	3557189	3557218	Transpac|non-reference|0.3548|SRR10981786_1|temp|rp|12259	0	-
chr3L	3669323	3669328	3S18|non-reference|1.0000|SRR10981786_1|temp|sr|12266	0	-
chr3L	3689779	3689783	accord|non-reference|1.0000|SRR10981786_1|temp|sr|12268	0	-
chr3L	3737407	3737424	Rt1b|non-reference|0.8667|SRR10981786_1|temp|rp|12271	0	+
chr3L	4100113	4100117	Stalker2|non-reference|1.0000|SRR10981786_1|temp|sr|12303	0	-
chr3L	4104146	4104273	17.6|non-reference|0.5517|SRR10981786_1|temp|rp|12304	0	-
chr3L	4119563	4119568	17.6|non-reference|0.7895|SRR10981786_1|temp|sr|12305	0	+
chr3L	4233583	4233605	17.6|non-reference|0.7222|SRR10981786_1|temp|rp|12306	0	-
chr3L	4464733	4464738	17.6|non-reference|0.8889|SRR10981786_1|temp|sr|12315	0	+
chr3L	4878460	4878469	297|non-reference|0.6800|SRR10981786_1|temp|rp|12334	0	+
chr3L	4894182	4894188	3S18|non-reference|0.2917|SRR10981786_1|temp|sr|12335	0	+
chr3L	5003636	5003643	Tabor|non-reference|0.8182|SRR10981786_1|temp|rp|12339	0	-
chr3L	5016345	5016349	Transpac|non-reference|1.0000|SRR10981786_1|temp|sr|12340	0	-
chr3L	5088642	5088710	Doc|non-reference|1.0000|SRR10981786_1|temp|rp|12342	0	+
chr3L	5188492	5188498	Burdock|non-reference|0.8421|SRR10981786_1|temp|rp|12348	0	+
chr3L	5342403	5342407	297|non-reference|0.5625|SRR10981786_1|temp|rp|12353	0	+
chr3L	5482756	5482763	3S18|non-reference|0.9583|SRR10981786_1|temp|rp|12354	0	+
chr3L	5892485	5892549	mdg3|non-reference|0.8049|SRR10981786_1|temp|rp|12368	0	-
chr3L	6506779	6506855	17.6|non-reference|0.4545|SRR10981786_1|temp|rp|12400	0	+
chr3L	6523271	6523368	springer|non-reference|0.4091|SRR10981786_1|temp|rp|12401	0	+
chr3L	6643669	6643686	jockey|non-reference|0.6190|SRR10981786_1|temp|rp|12405	0	-
chr3L	6975235	6975326	copia|non-reference|0.1250|SRR10981786_1|temp|rp|12434	0	-
chr3L	7075432	7075442	F_element|non-reference|1.0000|SRR10981786_1|temp|rp|12436	0	+
chr3L	7081562	7081657	jockey|non-reference|0.9167|SRR10981786_1|temp|rp|12437	0	-
chr3L	7217666	7217675	Doc|non-reference|0.4783|SRR10981786_1|temp|rp|12442	0	-
chr3L	7305679	7305723	roo|non-reference|0.9200|SRR10981786_1|temp|rp|12447	0	+
chr3L	7377022	7377027	copia|non-reference|1.0000|SRR10981786_1|temp|sr|12450	0	+
chr3L	7437539	7437546	roo|non-reference|0.9750|SRR10981786_1|temp|rp|12451	0	+
chr3L	7463256	7463386	jockey|non-reference|0.3000|SRR10981786_1|temp|rp|12458	0	+
chr3L	7741319	7741387	1731|non-reference|0.1538|SRR10981786_1|temp|rp|12464	0	+
chr3L	7885393	7885397	Stalker2|non-reference|1.0000|SRR10981786_1|temp|sr|12476	0	+
chr3L	7912287	7912341	X_element|non-reference|1.0000|SRR10981786_1|temp|rp|12478	0	+
chr3L	7968710	7968960	springer|non-reference|0.9286|SRR10981786_1|temp|rp|12479	0	-
chr3L	7991766	7991772	Transpac|non-reference|0.8125|SRR10981786_1|temp|sr|12485	0	+
chr3L	7997884	7997889	roo|non-reference|0.5882|SRR10981786_1|temp|sr|12486	0	+
chr3L	8215151	8215157	3S18|non-reference|0.9655|SRR10981786_1|temp|sr|12506	0	+
chr3L	8267913	8267927	jockey|non-reference|0.5000|SRR10981786_1|temp|rp|12508	0	+
chr3L	8395267	8395340	pogo|non-reference|0.4516|SRR10981786_1|temp|rp|12512	0	+
chr3L	8451636	8451641	diver|non-reference|1.0000|SRR10981786_1|temp|sr|12521	0	+
chr3L	8551670	8551674	springer|non-reference|1.0000|SRR10981786_1|temp|sr|12522	0	+
chr3L	8658173	8658182	copia|non-reference|0.7647|SRR10981786_1|temp|rp|12524	0	+
chr3L	8694139	8694222	springer|non-reference|0.9091|SRR10981786_1|temp|rp|12526	0	+
chr3L	8706806	8706810	springer|non-reference|0.4510|SRR10981786_1|temp|sr|12527	0	-
chr3L	8773239	8773247	blood|non-reference|1.0000|SRR10981786_1|temp|sr|12528	0	-
chr3L	8847167	8847181	17.6|non-reference|0.9474|SRR10981786_1|temp|rp|12529	0	+
chr3L	8925540	8925554	17.6|non-reference|0.7273|SRR10981786_1|temp|rp|12532	0	+
chr3L	8946334	8946338	Tirant|non-reference|0.9286|SRR10981786_1|temp|sr|12534	0	-
chr3L	9110107	9110113	297|non-reference|1.0000|SRR10981786_1|temp|sr|12535	0	+
chr3L	9397159	9397163	springer|non-reference|1.0000|SRR10981786_1|temp|sr|12539	0	+
chr3L	9414936	9414942	17.6|non-reference|0.8571|SRR10981786_1|temp|sr|12540	0	-
chr3L	9627689	9627698	mdg3|non-reference|0.6364|SRR10981786_1|temp|rp|12557	0	+
chr3L	9848711	9848715	springer|non-reference|1.0000|SRR10981786_1|temp|sr|12576	0	+
chr3L	9923038	9923072	Stalker2|non-reference|0.6970|SRR10981786_1|temp|rp|12580	0	+
chr3L	9925662	9925667	roo|non-reference|1.0000|SRR10981786_1|temp|sr|12581	0	-
chr3L	10038672	10038687	jockey|non-reference|0.8571|SRR10981786_1|temp|rp|12582	0	+
chr3L	10301287	10301294	17.6|non-reference|1.0000|SRR10981786_1|temp|sr|12588	0	+
chr3L	10388887	10389058	17.6|non-reference|0.5455|SRR10981786_1|temp|rp|12590	0	-
chr3L	10677218	10677223	copia|non-reference|0.3636|SRR10981786_1|temp|rp|12594	0	-
chr3L	10681152	10681160	Transpac|non-reference|0.4800|SRR10981786_1|temp|rp|12595	0	+
chr3L	10730441	10730446	17.6|non-reference|0.8929|SRR10981786_1|temp|sr|12596	0	-
chr3L	10779977	10779984	297|non-reference|0.9286|SRR10981786_1|temp|sr|12598	0	+
chr3L	10860686	10860696	17.6|non-reference|0.4615|SRR10981786_1|temp|rp|12605	0	+
chr3L	11025474	11025475	Stalker2|non-reference|1.0000|SRR10981786_1|temp|sr|12620	0	-
chr3L	11185830	11185894	mdg3|non-reference|0.8182|SRR10981786_1|temp|rp|12626	0	+
chr3L	11204378	11204385	17.6|non-reference|0.5200|SRR10981786_1|temp|rp|12627	0	-
chr3L	11218842	11218950	diver|non-reference|0.5000|SRR10981786_1|temp|rp|12628	0	+
chr3L	11263819	11263847	Stalker2|non-reference|0.5294|SRR10981786_1|temp|rp|12629	0	-
chr3L	11284150	11284156	17.6|non-reference|1.0000|SRR10981786_1|temp|sr|12635	0	-
chr3L	11303243	11303251	copia|non-reference|0.9200|SRR10981786_1|temp|rp|12640	0	+
chr3L	11354230	11354237	copia|non-reference|0.4118|SRR10981786_1|temp|rp|12641	0	+
chr3L	11367677	11367683	17.6|non-reference|0.7917|SRR10981786_1|temp|sr|12642	0	+
chr3L	11392345	11392357	1731|non-reference|0.2609|SRR10981786_1|temp|rp|12643	0	+
chr3L	11415514	11415570	diver|non-reference|1.0000|SRR10981786_1|temp|rp|12645	0	+
chr3L	11429458	11429506	springer|non-reference|0.2727|SRR10981786_1|temp|rp|12646	0	+
chr3L	11623314	11623318	springer|non-reference|0.6154|SRR10981786_1|temp|sr|12656	0	-
chr3L	11651924	11651929	mdg3|non-reference|0.8750|SRR10981786_1|temp|rp|12657	0	+
chr3L	11735995	11736000	3S18|non-reference|0.7857|SRR10981786_1|temp|sr|12659	0	-
chr3L	11756965	11757039	297|non-reference|0.5625|SRR10981786_1|temp|rp|12660	0	-
chr3L	11918531	11918614	jockey|non-reference|0.3500|SRR10981786_1|temp|rp|12671	0	+
chr3L	11985959	11985963	Tabor|non-reference|1.0000|SRR10981786_1|temp|sr|12672	0	-
chr3L	12179787	12179792	copia|non-reference|0.8750|SRR10981786_1|temp|sr|12674	0	+
chr3L	12500817	12500850	297|non-reference|0.6842|SRR10981786_1|temp|rp|12689	0	-
chr3L	12668152	12668162	roo|non-reference|1.0000|SRR10981786_1|temp|sr|12693	0	+
chr3L	12863734	12863741	Transpac|non-reference|0.7000|SRR10981786_1|temp|sr|12701	0	+
chr3L	12940703	12940706	17.6|non-reference|0.8000|SRR10981786_1|temp|rp|12704	0	-
chr3L	13102277	13102334	412|non-reference|0.9444|SRR10981786_1|temp|rp|12708	0	+
chr3L	13121891	13121897	3S18|non-reference|0.7333|SRR10981786_1|temp|sr|12709	0	-
chr3L	13223557	13223622	diver|non-reference|0.9091|SRR10981786_1|temp|rp|12711	0	+
chr3L	13334861	13334869	roo|non-reference|1.0000|SRR10981786_1|temp|sr|12713	0	-
chr3L	13407835	13407958	3S18|non-reference|0.4444|SRR10981786_1|temp|rp|12715	0	-
chr3L	13562404	13562433	mdg1|non-reference|0.2667|SRR10981786_1|temp|rp|12726	0	+
chr3L	13830594	13830749	3S18|non-reference|0.7083|SRR10981786_1|temp|rp|12731	0	+
chr3L	13836446	13836463	1731|non-reference|0.4231|SRR10981786_1|temp|rp|12733	0	-
chr3L	13868253	13868259	297|non-reference|0.8800|SRR10981786_1|temp|sr|12734	0	+
chr3L	13878399	13878442	17.6|non-reference|0.8750|SRR10981786_1|temp|rp|12735	0	-
chr3L	13916256	13916332	copia|non-reference|0.7368|SRR10981786_1|temp|rp|12739	0	-
chr3L	13920788	13920830	copia|non-reference|0.2800|SRR10981786_1|temp|rp|12740	0	+
chr3L	13948384	13948471	gypsy1|non-reference|0.2500|SRR10981786_1|temp|rp|12741	0	-
chr3L	13948440	13948444	springer|non-reference|0.6667|SRR10981786_1|temp|sr|12742	0	-
chr3L	14034625	14034631	diver|non-reference|0.4444|SRR10981786_1|temp|sr|12760	0	-
chr3L	14117536	14117545	roo|non-reference|0.4074|SRR10981786_1|temp|rp|12761	0	-
chr3L	14229824	14230075	297|non-reference|0.3125|SRR10981786_1|temp|rp|12763	0	+
chr3L	14249509	14249514	roo|non-reference|1.0000|SRR10981786_1|temp|sr|12765	0	+
chr3L	14360816	14360823	copia|non-reference|0.8276|SRR10981786_1|temp|rp|12768	0	-
chr3L	14548032	14548036	Tirant|non-reference|1.0000|SRR10981786_1|temp|sr|12773	0	+
chr3L	14736032	14736091	Stalker2|non-reference|0.3000|SRR10981786_1|temp|rp|12779	0	+
chr3L	14780083	14780145	297|non-reference|0.3333|SRR10981786_1|temp|rp|12787	0	-
chr3L	14818905	14818911	17.6|non-reference|0.8000|SRR10981786_1|temp|sr|12789	0	+
chr3L	14995210	14995216	17.6|non-reference|0.6471|SRR10981786_1|temp|rp|12800	0	-
chr3L	15137004	15137007	diver|non-reference|0.5000|SRR10981786_1|temp|rp|12805	0	-
chr3L	15149258	15149264	17.6|non-reference|0.8636|SRR10981786_1|temp|sr|12807	0	+
chr3L	15234008	15234015	copia|non-reference|0.8000|SRR10981786_1|temp|rp|12813	0	+
chr3L	15507039	15507185	Stalker2|non-reference|0.3600|SRR10981786_1|temp|rp|12820	0	-
chr3L	15535586	15535594	3S18|non-reference|0.4186|SRR10981786_1|temp|rp|12821	0	+
chr3L	15643238	15643470	1731|non-reference|0.2903|SRR10981786_1|temp|rp|12831	0	+
chr3L	15688917	15688924	diver|non-reference|0.9714|SRR10981786_1|temp|sr|12832	0	+
chr3L	15882031	15882037	17.6|non-reference|0.6897|SRR10981786_1|temp|sr|12837	0	-
chr3L	15944788	15944803	jockey|non-reference|0.1875|SRR10981786_1|temp|rp|12838	0	-
chr3L	16210539	16210554	Juan|non-reference|0.9091|SRR10981786_1|temp|rp|12852	0	+
chr3L	16476086	16476268	297|non-reference|0.4167|SRR10981786_1|temp|rp|12859	0	+
chr3L	16724653	16724696	297|non-reference|0.5200|SRR10981786_1|temp|rp|12873	0	-
chr3L	16750197	16750339	roo|non-reference|0.2286|SRR10981786_1|temp|rp|12875	0	+
chr3L	16763716	16763720	412|non-reference|1.0000|SRR10981786_1|temp|sr|12876	0	-
chr3L	16829751	16829760	roo|non-reference|0.9600|SRR10981786_1|temp|sr|12877	0	-
chr3L	16886429	16886434	17.6|non-reference|1.0000|SRR10981786_1|temp|sr|12883	0	-
chr3L	16907613	16907619	Stalker2|non-reference|0.4615|SRR10981786_1|temp|rp|12884	0	-
chr3L	16973314	16973319	copia|non-reference|0.6923|SRR10981786_1|temp|sr|12885	0	-
chr3L	17005464	17005470	copia|non-reference|0.2414|SRR10981786_1|temp|rp|12891	0	+
chr3L	17070201	17070207	mdg3|non-reference|1.0000|SRR10981786_1|temp|sr|12895	0	+
chr3L	17217285	17217299	roo|non-reference|0.7500|SRR10981786_1|temp|rp|12899	0	-
chr3L	17464900	17465103	diver|non-reference|0.1429|SRR10981786_1|temp|rp|12912	0	+
chr3L	17572676	17572682	17.6|non-reference|0.8235|SRR10981786_1|temp|sr|12918	0	-
chr3L	17590672	17590708	17.6|non-reference|0.1600|SRR10981786_1|temp|rp|12919	0	+
chr3L	17660850	17660945	Transpac|non-reference|0.1053|SRR10981786_1|temp|rp|12920	0	+
chr3L	17727565	17727570	3S18|non-reference|0.5357|SRR10981786_1|temp|sr|12925	0	-
chr3L	17768176	17768185	Quasimodo|non-reference|0.8158|SRR10981786_1|temp|rp|12931	0	+
chr3L	17823970	17823975	Stalker2|non-reference|1.0000|SRR10981786_1|temp|sr|12933	0	+
chr3L	18022965	18022970	diver|non-reference|0.5714|SRR10981786_1|temp|sr|12960	0	-
chr3L	18216541	18216571	17.6|non-reference|0.5000|SRR10981786_1|temp|rp|12966	0	+
chr3L	18220812	18220885	3S18|non-reference|1.0000|SRR10981786_1|temp|rp|12967	0	+
chr3L	18251670	18251675	17.6|non-reference|1.0000|SRR10981786_1|temp|sr|12968	0	+
chr3L	18274815	18274820	F_element|non-reference|1.0000|SRR10981786_1|temp|rp|12969	0	-
chr3L	18416090	18416092	17.6|non-reference|0.9091|SRR10981786_1|temp|sr|12971	0	-
chr3L	18418265	18418297	jockey|non-reference|0.3333|SRR10981786_1|temp|rp|12972	0	+
chr3L	18485265	18485271	3S18|non-reference|0.5143|SRR10981786_1|temp|sr|12983	0	-
chr3L	18728809	18728828	X_element|non-reference|0.6000|SRR10981786_1|temp|rp|12993	0	+
chr3L	19020031	19020044	blood|non-reference|0.3913|SRR10981786_1|temp|rp|13012	0	+
chr3L	19081225	19081231	diver|non-reference|0.3443|SRR10981786_1|temp|sr|13013	0	+
chr3L	19241048	19241060	jockey|non-reference|0.1905|SRR10981786_1|temp|rp|13017	0	+
chr3L	19281212	19281233	F_element|non-reference|0.6250|SRR10981786_1|temp|rp|13021	0	-
chr3L	19396955	19396958	Doc|non-reference|0.5333|SRR10981786_1|temp|rp|13025	0	+
chr3L	19437236	19437249	jockey|non-reference|1.0000|SRR10981786_1|temp|rp|13028	0	-
chr3L	20169113	20169122	17.6|non-reference|0.3158|SRR10981786_1|temp|rp|13090	0	+
chr3L	20192438	20192641	Burdock|non-reference|0.2000|SRR10981786_1|temp|rp|13091	0	+
chr3L	20253296	20253312	Juan|non-reference|1.0000|SRR10981786_1|temp|rp|13098	0	-
chr3L	20381546	20381552	roo|non-reference|0.9583|SRR10981786_1|temp|sr|13128	0	-
chr3L	20395687	20395691	springer|non-reference|0.8095|SRR10981786_1|temp|sr|13129	0	-
chr3L	20516511	20516519	1731|non-reference|0.1500|SRR10981786_1|temp|rp|13141	0	+
chr3L	20538253	20538261	copia|non-reference|0.9333|SRR10981786_1|temp|rp|13144	0	+
chr3L	20735378	20735397	297|non-reference|0.3000|SRR10981786_1|temp|rp|13155	0	-
chr3L	20950246	20950252	copia|non-reference|1.0000|SRR10981786_1|temp|sr|13176	0	+
chr3L	21031498	21031541	Juan|non-reference|0.3000|SRR10981786_1|temp|rp|13181	0	+
chr3L	21045325	21045331	17.6|non-reference|0.8000|SRR10981786_1|temp|sr|13182	0	+
chr3L	21049736	21049798	jockey|non-reference|0.4483|SRR10981786_1|temp|rp|13183	0	+
chr3L	21085194	21085201	mdg3|non-reference|0.2727|SRR10981786_1|temp|rp|13186	0	-
chr3L	21131683	21131686	blood|non-reference|0.2500|SRR10981786_1|temp|rp|13188	0	+
chr3L	21256837	21256841	Transpac|non-reference|0.4706|SRR10981786_1|temp|sr|13210	0	+
chr3L	21363543	21363550	17.6|non-reference|0.3333|SRR10981786_1|temp|sr|13220	0	+
chr3L	21399066	21399072	297|non-reference|0.6190|SRR10981786_1|temp|sr|13221	0	+
chr3L	21401926	21401934	3S18|non-reference|0.4667|SRR10981786_1|temp|rp|13222	0	+
chr3L	21508128	21508132	springer|non-reference|0.4000|SRR10981786_1|temp|sr|13238	0	+
chr3L	21769349	21769357	1360|non-reference|0.9130|SRR10981786_1|temp|sr|13256	0	+
chr3L	21840816	21840823	3S18|non-reference|0.3913|SRR10981786_1|temp|rp|13268	0	-
chr3R	4905631	4905647	Doc|non-reference|0.4615|SRR10981786_1|temp|rp|25663	0	+
chr3R	4991994	4991998	mdg3|non-reference|1.0000|SRR10981786_1|temp|sr|25672	0	+
chr3R	5054417	5054425	copia|non-reference|0.3333|SRR10981786_1|temp|rp|25677	0	-
chr3R	5098785	5098789	Tirant|non-reference|0.8333|SRR10981786_1|temp|sr|25683	0	+
chr3R	5194975	5194979	Transpac|non-reference|0.5000|SRR10981786_1|temp|sr|25694	0	-
chr3R	5400009	5400121	Stalker2|non-reference|0.1250|SRR10981786_1|temp|rp|25706	0	+
chr3R	5518362	5518367	Transpac|non-reference|0.8710|SRR10981786_1|temp|sr|25711	0	+
chr3R	5565556	5565564	17.6|non-reference|0.6667|SRR10981786_1|temp|rp|25719	0	+
chr3R	5660610	5660662	Doc|non-reference|0.1200|SRR10981786_1|temp|rp|25721	0	+
chr3R	5800341	5800346	mdg3|non-reference|0.8438|SRR10981786_1|temp|sr|25742	0	+
chr3R	5949562	5949567	blood|non-reference|0.9024|SRR10981786_1|temp|sr|25760	0	-
chr3R	5977790	5977849	copia|non-reference|0.9286|SRR10981786_1|temp|rp|25761	0	+
chr3R	6124598	6124608	jockey|non-reference|0.6842|SRR10981786_1|temp|sr|25773	0	+
chr3R	6142019	6142046	mdg3|non-reference|0.3333|SRR10981786_1|temp|rp|25776	0	+
chr3R	6147295	6147302	copia|non-reference|1.0000|SRR10981786_1|temp|sr|25777	0	-
chr3R	6197759	6197785	Stalker2|non-reference|0.1154|SRR10981786_1|temp|rp|25778	0	-
chr3R	6243361	6243370	roo|non-reference|0.7727|SRR10981786_1|temp|rp|25788	0	-
chr3R	6431065	6431071	3S18|non-reference|1.0000|SRR10981786_1|temp|sr|25799	0	-
chr3R	6526780	6526782	pogo|non-reference|1.0000|SRR10981786_1|temp|sr|25802	0	-
chr3R	6553326	6553330	Burdock|non-reference|1.0000|SRR10981786_1|temp|sr|25805	0	+
chr3R	7089739	7089788	Transpac|non-reference|0.1765|SRR10981786_1|temp|rp|25837	0	+
chr3R	7183652	7183657	17.6|non-reference|0.8947|SRR10981786_1|temp|sr|25848	0	-
chr3R	7184167	7184171	Burdock|non-reference|0.6000|SRR10981786_1|temp|sr|25849	0	+
chr3R	7195505	7195513	17.6|non-reference|0.9583|SRR10981786_1|temp|sr|25852	0	+
chr3R	7356748	7356754	412|non-reference|0.8293|SRR10981786_1|temp|sr|25865	0	+
chr3R	7367894	7368029	Stalker2|non-reference|0.3636|SRR10981786_1|temp|rp|25866	0	-
chr3R	7492447	7492455	1360|non-reference|0.7500|SRR10981786_1|temp|sr|25878	0	-
chr3R	7511756	7511764	roo|non-reference|0.5000|SRR10981786_1|temp|rp|25879	0	+
chr3R	7550167	7550171	Transpac|non-reference|1.0000|SRR10981786_1|temp|sr|25883	0	-
chr3R	7611820	7611828	17.6|non-reference|0.3846|SRR10981786_1|temp|rp|25885	0	-
chr3R	7749622	7749630	17.6|non-reference|0.5217|SRR10981786_1|temp|rp|25904	0	-
chr3R	7770822	7770832	copia|non-reference|0.9167|SRR10981786_1|temp|rp|25908	0	-
chr3R	7865008	7865014	mdg3|non-reference|0.9259|SRR10981786_1|temp|sr|25915	0	+
chr3R	7873718	7873725	diver|non-reference|0.3182|SRR10981786_1|temp|rp|25916	0	+
chr3R	8065979	8065985	diver|non-reference|0.5000|SRR10981786_1|temp|sr|25927	0	-
chr3R	8114377	8114382	copia|non-reference|0.7000|SRR10981786_1|temp|sr|25931	0	+
chr3R	8116160	8116278	Tirant|non-reference|0.2222|SRR10981786_1|temp|rp|25932	0	-
chr3R	8192353	8192561	1731|non-reference|0.6296|SRR10981786_1|temp|rp|25936	0	-
chr3R	8389702	8389704	pogo|non-reference|0.8235|SRR10981786_1|temp|sr|25945	0	+
chr3R	8489393	8489396	412|non-reference|0.8750|SRR10981786_1|temp|rp|25949	0	+
chr3R	8521649	8521653	Transpac|non-reference|0.6667|SRR10981786_1|temp|sr|25950	0	-
chr3R	8594633	8594760	jockey|non-reference|0.1818|SRR10981786_1|temp|rp|25951	0	+
chr3R	8807477	8807483	297|non-reference|0.4545|SRR10981786_1|temp|sr|25952	0	-
chr3R	8812751	8812758	diver|non-reference|0.5435|SRR10981786_1|temp|sr|25953	0	-
chr3R	8815319	8815323	Tirant|non-reference|0.8148|SRR10981786_1|temp|sr|25954	0	-
chr3R	8848134	8848142	3S18|non-reference|0.1458|SRR10981786_1|temp|rp|25956	0	-
chr3R	9036127	9036131	297|non-reference|0.3333|SRR10981786_1|temp|rp|25969	0	+
chr3R	9134915	9135102	blood|non-reference|0.4516|SRR10981786_1|temp|rp|25971	0	+
chr3R	9140090	9140096	diver|non-reference|0.7317|SRR10981786_1|temp|sr|25972	0	-
chr3R	9205947	9206203	1731|non-reference|0.5789|SRR10981786_1|temp|rp|25973	0	+
chr3R	9284779	9284796	jockey|non-reference|0.3750|SRR10981786_1|temp|rp|25975	0	-
chr3R	9343158	9343164	297|non-reference|0.7632|SRR10981786_1|temp|sr|25976	0	+
chr3R	9343664	9343777	copia|non-reference|0.1220|SRR10981786_1|temp|rp|25977	0	-
chr3R	9345166	9345170	Burdock|non-reference|1.0000|SRR10981786_1|temp|sr|25978	0	-
chr3R	9374775	9374798	copia|non-reference|0.2083|SRR10981786_1|temp|rp|25981	0	+
chr3R	9391644	9391650	Burdock|non-reference|0.3714|SRR10981786_1|temp|rp|25982	0	-
chr3R	9393014	9393023	297|non-reference|0.1176|SRR10981786_1|temp|rp|25983	0	+
chr3R	9431161	9431167	copia|non-reference|0.6957|SRR10981786_1|temp|sr|25984	0	+
chr3R	9520530	9520686	Stalker2|non-reference|0.1333|SRR10981786_1|temp|rp|25998	0	-
chr3R	9528479	9528485	297|non-reference|0.9130|SRR10981786_1|temp|sr|25999	0	+
chr3R	9572056	9572063	3S18|non-reference|0.5500|SRR10981786_1|temp|rp|26004	0	+
chr3R	9748585	9748591	roo|non-reference|0.9730|SRR10981786_1|temp|sr|26007	0	-
chr3R	9866898	9866905	17.6|non-reference|0.5714|SRR10981786_1|temp|rp|26012	0	+
chr3R	9890649	9890656	copia|non-reference|0.6000|SRR10981786_1|temp|rp|26015	0	-
chr3R	9932921	9932925	Transpac|non-reference|0.5000|SRR10981786_1|temp|sr|26016	0	+
chr3R	10078747	10078789	Juan|non-reference|0.1667|SRR10981786_1|temp|rp|26020	0	-
chr3R	10091560	10091751	blood|non-reference|0.1667|SRR10981786_1|temp|rp|26021	0	+
chr3R	10120806	10120825	copia|non-reference|0.1304|SRR10981786_1|temp|rp|26022	0	+
chr3R	10171466	10171471	roo|non-reference|1.0000|SRR10981786_1|temp|sr|26025	0	+
chr3R	10220998	10221035	blood|non-reference|0.1364|SRR10981786_1|temp|rp|26028	0	-
chr3R	10221566	10221571	3S18|non-reference|0.2917|SRR10981786_1|temp|sr|26029	0	+
chr3R	10392456	10392493	copia|non-reference|0.2381|SRR10981786_1|temp|rp|26034	0	-
chr3R	10435253	10435260	copia|non-reference|0.7917|SRR10981786_1|temp|rp|26037	0	-
chr3R	10584172	10584261	297|non-reference|0.2308|SRR10981786_1|temp|rp|26044	0	-
chr3R	10870435	10870558	Stalker2|non-reference|0.1667|SRR10981786_1|temp|rp|26051	0	-
chr3R	10965670	10965730	3S18|non-reference|0.4839|SRR10981786_1|temp|rp|26057	0	+
chr3R	11054985	11054993	roo|non-reference|0.6216|SRR10981786_1|temp|rp|26058	0	-
chr3R	11090099	11090113	BS|non-reference|0.4583|SRR10981786_1|temp|rp|26061	0	+
chr3R	11130232	11130244	3S18|non-reference|0.8261|SRR10981786_1|temp|rp|26064	0	+
chr3R	11163815	11163822	297|non-reference|0.7273|SRR10981786_1|temp|sr|26065	0	+
chr3R	11175852	11175859	17.6|non-reference|1.0000|SRR10981786_1|temp|sr|26066	0	-
chr3R	11214958	11214965	Transpac|non-reference|0.3636|SRR10981786_1|temp|rp|26067	0	+
chr3R	11322111	11322116	Max_element|non-reference|1.0000|SRR10981786_1|temp|sr|26070	0	+
chr3R	11532921	11533064	diver|non-reference|0.1364|SRR10981786_1|temp|rp|26087	0	-
chr3R	11565416	11565423	copia|non-reference|0.8750|SRR10981786_1|temp|rp|26089	0	+
chr3R	11691884	11691888	springer|non-reference|0.2043|SRR10981786_1|temp|sr|26091	0	-
chr3R	11698455	11698515	Juan|non-reference|0.4348|SRR10981786_1|temp|rp|26092	0	-
chr3R	11828534	11828554	jockey|non-reference|0.9091|SRR10981786_1|temp|rp|26096	0	+
chr3R	11919588	11919593	diver|non-reference|0.3000|SRR10981786_1|temp|sr|26097	0	-
chr3R	12095858	12095865	copia|non-reference|0.4722|SRR10981786_1|temp|rp|26100	0	-
chr3R	12167155	12167159	opus|non-reference|1.0000|SRR10981786_1|temp|sr|26102	0	-
chr3R	12369998	12370072	17.6|non-reference|0.8636|SRR10981786_1|temp|rp|26112	0	+
chr3R	12563964	12563972	17.6|non-reference|0.3462|SRR10981786_1|temp|rp|26169	0	-
chr3R	12580281	12580286	17.6|non-reference|0.9500|SRR10981786_1|temp|sr|26170	0	-
chr3R	12715564	12715567	springer|non-reference|0.2432|SRR10981786_1|temp|rp|26175	0	+
chr3R	12766017	12766022	412|non-reference|0.9048|SRR10981786_1|temp|sr|26176	0	-
chr3R	12768049	12768070	297|non-reference|0.7500|SRR10981786_1|temp|rp|26177	0	-
chr3R	12838294	12838308	jockey|non-reference|0.5714|SRR10981786_1|temp|rp|26181	0	+
chr3R	12853973	12854086	17.6|non-reference|0.2105|SRR10981786_1|temp|rp|26183	0	-
chr3R	13016252	13016256	Tirant|non-reference|0.7222|SRR10981786_1|temp|sr|26189	0	+
chr3R	13016800	13016804	Tirant|non-reference|0.6304|SRR10981786_1|temp|sr|26190	0	+
chr3R	13242882	13242888	17.6|non-reference|0.8125|SRR10981786_1|temp|sr|26198	0	-
chr3R	13290112	13290122	F_element|non-reference|1.0000|SRR10981786_1|temp|rp|26199	0	+
chr3R	13485777	13485783	diver|non-reference|0.3333|SRR10981786_1|temp|sr|26202	0	+
chr3R	13543185	13543189	Tirant|non-reference|0.7273|SRR10981786_1|temp|sr|26210	0	+
chr3R	13547946	13547954	17.6|non-reference|0.3667|SRR10981786_1|temp|rp|26211	0	-
chr3R	13596733	13596741	3S18|non-reference|0.7333|SRR10981786_1|temp|rp|26212	0	-
chr3R	13646003	13646128	springer|non-reference|0.1852|SRR10981786_1|temp|rp|26214	0	-
chr3R	13705702	13705754	17.6|non-reference|0.2692|SRR10981786_1|temp|rp|26218	0	-
chr3R	13764457	13764532	17.6|non-reference|0.1818|SRR10981786_1|temp|rp|26226	0	+
chr3R	14053987	14053992	297|non-reference|0.3636|SRR10981786_1|temp|sr|26240	0	+
chr3R	14057835	14057842	297|non-reference|0.4706|SRR10981786_1|temp|rp|26241	0	-
chr3R	14091483	14091490	roo|non-reference|0.9032|SRR10981786_1|temp|rp|26244	0	-
chr3R	14265572	14265577	3S18|non-reference|0.2857|SRR10981786_1|temp|sr|26249	0	+
chr3R	14348219	14348225	diver|non-reference|0.7143|SRR10981786_1|temp|sr|26255	0	+
chr3R	14348615	14348740	diver|non-reference|0.3684|SRR10981786_1|temp|rp|26256	0	-
chr3R	14369198	14369467	297|non-reference|0.2105|SRR10981786_1|temp|rp|26257	0	+
chr3R	14376383	14376392	diver|non-reference|0.6207|SRR10981786_1|temp|sr|26259	0	+
chr3R	14422902	14422909	297|non-reference|0.3333|SRR10981786_1|temp|rp|26262	0	-
chr3R	14570825	14570831	blood|non-reference|0.3333|SRR10981786_1|temp|rp|26277	0	-
chr3R	14717642	14717649	17.6|non-reference|0.9286|SRR10981786_1|temp|sr|26285	0	-
chr3R	14742224	14742229	412|non-reference|0.7059|SRR10981786_1|temp|sr|26288	0	+
chr3R	15126427	15126441	copia|non-reference|0.1923|SRR10981786_1|temp|rp|26299	0	-
chr3R	15127919	15128017	copia|non-reference|0.2381|SRR10981786_1|temp|rp|26300	0	-
chr3R	15292174	15292179	Transpac|non-reference|0.3684|SRR10981786_1|temp|sr|26308	0	-
chr3R	15394203	15394210	17.6|non-reference|0.8824|SRR10981786_1|temp|sr|26309	0	-
chr3R	15473553	15473557	springer|non-reference|0.5616|SRR10981786_1|temp|sr|26318	0	-
chr3R	15479277	15479289	17.6|non-reference|0.5000|SRR10981786_1|temp|rp|26320	0	-
chr3R	15510466	15510471	copia|non-reference|0.6500|SRR10981786_1|temp|sr|26322	0	-
chr3R	15537316	15537324	297|non-reference|0.5238|SRR10981786_1|temp|sr|26323	0	-
chr3R	15583023	15583028	roo|non-reference|1.0000|SRR10981786_1|temp|sr|26324	0	-
chr3R	15616557	15616563	17.6|non-reference|0.8000|SRR10981786_1|temp|sr|26325	0	+
chr3R	15631151	15631157	17.6|non-reference|0.9107|SRR10981786_1|temp|sr|26326	0	-
chr3R	15641259	15641265	297|non-reference|0.7097|SRR10981786_1|temp|sr|26327	0	+
chr3R	15673756	15673761	412|non-reference|0.8519|SRR10981786_1|temp|sr|26328	0	+
chr3R	15678134	15678140	copia|non-reference|0.5000|SRR10981786_1|temp|sr|26329	0	+
chr3R	15742996	15743133	3S18|non-reference|0.1562|SRR10981786_1|temp|rp|26330	0	+
chr3R	15783267	15783275	17.6|non-reference|0.2333|SRR10981786_1|temp|rp|26332	0	-
chr3R	15934850	15934856	Stalker2|non-reference|0.9200|SRR10981786_1|temp|sr|26337	0	-
chr3R	16096161	16096168	roo|non-reference|1.0000|SRR10981786_1|temp|sr|26353	0	+
chr3R	16127693	16127797	Stalker2|non-reference|0.1026|SRR10981786_1|temp|rp|26356	0	+
chr3R	16212400	16212402	F_element|non-reference|0.5143|SRR10981786_1|temp|sr|26365	0	+
chr3R	16275711	16275716	diver|non-reference|0.6176|SRR10981786_1|temp|sr|26368	0	-
chr3R	16323131	16323137	roo|non-reference|1.0000|SRR10981786_1|temp|sr|26369	0	-
chr3R	16333667	16333724	mdg3|non-reference|0.1923|SRR10981786_1|temp|rp|26371	0	-
chr3R	16346459	16346464	Quasimodo|non-reference|1.0000|SRR10981786_1|temp|sr|26372	0	+
chr3R	16384338	16384346	17.6|non-reference|0.5455|SRR10981786_1|temp|rp|26373	0	+
chr3R	16447397	16447567	Stalker2|non-reference|0.3462|SRR10981786_1|temp|rp|26374	0	+
chr3R	16449689	16449695	springer|non-reference|0.2549|SRR10981786_1|temp|rp|26375	0	-
chr3R	16552123	16552230	Stalker2|non-reference|0.1935|SRR10981786_1|temp|rp|26380	0	+
chr3R	16574984	16574992	17.6|non-reference|1.0000|SRR10981786_1|temp|sr|26381	0	-
chr3R	16589448	16589606	jockey|non-reference|0.1071|SRR10981786_1|temp|rp|26382	0	+
chr3R	16632973	16633182	mdg3|non-reference|0.1622|SRR10981786_1|temp|rp|26387	0	+
chr3R	16651281	16651287	gypsy1|non-reference|0.1034|SRR10981786_1|temp|rp|26388	0	+
chr3R	16651283	16651287	springer|non-reference|0.4667|SRR10981786_1|temp|sr|26389	0	+
chr3R	16663729	16663974	Stalker2|non-reference|0.3478|SRR10981786_1|temp|rp|26391	0	+
chr3R	16798796	16798827	jockey|non-reference|0.6000|SRR10981786_1|temp|rp|26393	0	+
chr3R	16960695	16960700	Ivk|non-reference|0.2000|SRR10981786_1|temp|rp|26401	0	-
chr3R	16981963	16981969	17.6|non-reference|1.0000|SRR10981786_1|temp|sr|26403	0	+
chr3R	17057381	17057391	copia|non-reference|0.2174|SRR10981786_1|temp|rp|26406	0	-
chr3R	17145309	17145318	17.6|non-reference|0.4000|SRR10981786_1|temp|rp|26408	0	+
chr3R	17184575	17184583	copia|non-reference|0.8889|SRR10981786_1|temp|rp|26409	0	+
chr3R	17272002	17272010	hopper|non-reference|0.7059|SRR10981786_1|temp|rp|26410	0	+
chr3R	17413867	17413873	17.6|non-reference|0.9697|SRR10981786_1|temp|sr|26413	0	-
chr3R	17438566	17438579	X_element|non-reference|1.0000|SRR10981786_1|temp|rp|26416	0	+
chr3R	18096721	18096728	roo|non-reference|0.8800|SRR10981786_1|temp|sr|26449	0	-
chr3R	18197844	18197864	Stalker2|non-reference|0.1250|SRR10981786_1|temp|rp|26460	0	+
chr3R	18275724	18275843	17.6|non-reference|0.1500|SRR10981786_1|temp|rp|26464	0	+
chr3R	18292847	18292851	springer|non-reference|0.2549|SRR10981786_1|temp|sr|26465	0	+
chr3R	18320059	18320063	412|non-reference|0.9412|SRR10981786_1|temp|sr|26468	0	+
chr3R	18394401	18394480	springer|non-reference|0.1875|SRR10981786_1|temp|rp|26474	0	-
chr3R	18428523	18428528	17.6|non-reference|0.9000|SRR10981786_1|temp|sr|26480	0	-
chr3R	18485946	18486033	17.6|non-reference|0.3750|SRR10981786_1|temp|rp|26486	0	-
chr3R	18583238	18583242	Tirant|non-reference|1.0000|SRR10981786_1|temp|sr|26490	0	+
chr3R	18671120	18671127	copia|non-reference|0.1864|SRR10981786_1|temp|rp|26492	0	-
chr3R	18739035	18739041	Burdock|non-reference|0.8696|SRR10981786_1|temp|rp|26495	0	+
chr3R	18792406	18792630	Stalker2|non-reference|0.2857|SRR10981786_1|temp|rp|26496	0	-
chr3R	18792747	18792750	17.6|non-reference|0.6190|SRR10981786_1|temp|rp|26497	0	+
chr3R	18805933	18805936	opus|non-reference|0.9130|SRR10981786_1|temp|rp|26498	0	+
chr3R	18860726	18860734	flea|non-reference|1.0000|SRR10981786_1|temp|sr|26502	0	-
chr3R	18887083	18887141	17.6|non-reference|0.3429|SRR10981786_1|temp|rp|26503	0	-
chr3R	18903305	18903444	jockey|non-reference|0.1538|SRR10981786_1|temp|rp|26504	0	-
chr3R	18918368	18918375	Transpac|non-reference|0.3889|SRR10981786_1|temp|rp|26506	0	-
chr3R	18987084	18987091	Stalker2|non-reference|0.1818|SRR10981786_1|temp|rp|26511	0	-
chr3R	19013116	19013122	mdg3|non-reference|0.7273|SRR10981786_1|temp|rp|26512	0	-
chr3R	19197758	19197773	jockey|non-reference|0.9500|SRR10981786_1|temp|rp|26538	0	+
chr3R	19246985	19247032	Stalker2|non-reference|0.1034|SRR10981786_1|temp|rp|26540	0	-
chr3R	19276839	19276846	3S18|non-reference|0.5833|SRR10981786_1|temp|sr|26543	0	-
chr3R	19467198	19467263	17.6|non-reference|0.8333|SRR10981786_1|temp|rp|26545	0	+
chr3R	19483691	19483694	17.6|non-reference|0.8125|SRR10981786_1|temp|sr|26546	0	-
chr3R	19489536	19489540	blood|non-reference|0.7857|SRR10981786_1|temp|sr|26547	0	-
chr3R	19670787	19670791	Burdock|non-reference|0.7826|SRR10981786_1|temp|sr|26555	0	+
chr3R	19678765	19678774	roo|non-reference|1.0000|SRR10981786_1|temp|sr|26556	0	-
chr3R	19692928	19692936	297|non-reference|0.3704|SRR10981786_1|temp|rp|26557	0	+
chr3R	19756934	19756942	roo|non-reference|0.9714|SRR10981786_1|temp|rp|26560	0	-
chr3R	19869218	19869227	Stalker2|non-reference|0.6275|SRR10981786_1|temp|rp|26564	0	-
chr3R	19952388	19952404	BS|non-reference|1.0000|SRR10981786_1|temp|rp|26566	0	+
chr3R	20099799	20099808	F_element|non-reference|0.6111|SRR10981786_1|temp|rp|26576	0	+
chr3R	20206509	20206515	Stalker2|non-reference|0.5455|SRR10981786_1|temp|rp|26580	0	+
chr3R	20225146	20225163	F_element|non-reference|0.7500|SRR10981786_1|temp|rp|26581	0	-
chr3R	20257005	20257009	Burdock|non-reference|0.9600|SRR10981786_1|temp|sr|26582	0	-
chr3R	20280674	20280688	X_element|non-reference|0.3571|SRR10981786_1|temp|rp|26583	0	+
chr3R	20318831	20318837	1731|non-reference|0.5921|SRR10981786_1|temp|rp|26591	0	-
chr3R	20430656	20430671	F_element|non-reference|0.9268|SRR10981786_1|temp|rp|26594	0	+
chr3R	20521745	20521794	blood|non-reference|0.1111|SRR10981786_1|temp|rp|26595	0	-
chr3R	20684961	20684967	3S18|non-reference|0.3846|SRR10981786_1|temp|sr|26608	0	+
chr3R	20725529	20725536	roo|non-reference|0.9020|SRR10981786_1|temp|rp|26609	0	+
chr3R	20821005	20821007	3S18|non-reference|1.0000|SRR10981786_1|temp|rp|26611	0	+
chr3R	20832737	20832746	Juan|non-reference|0.4400|SRR10981786_1|temp|rp|26612	0	-
chr3R	20845091	20845096	17.6|non-reference|1.0000|SRR10981786_1|temp|sr|26614	0	+
chr3R	21059821	21059827	diver|non-reference|0.3256|SRR10981786_1|temp|sr|26622	0	+
chr3R	21082054	21082134	3S18|non-reference|0.1290|SRR10981786_1|temp|rp|26623	0	+
chr3R	21091478	21091484	Burdock|non-reference|0.8462|SRR10981786_1|temp|rp|26624	0	+
chr3R	21096470	21096476	Stalker2|non-reference|0.7541|SRR10981786_1|temp|rp|26625	0	+
chr3R	21154011	21154020	diver|non-reference|0.8684|SRR10981786_1|temp|sr|26631	0	+
chr3R	21169882	21169920	Tirant|non-reference|1.0000|SRR10981786_1|temp|rp|26632	0	-
chr3R	21173455	21173460	17.6|non-reference|1.0000|SRR10981786_1|temp|sr|26633	0	-
chr3R	21193440	21193447	297|non-reference|0.7222|SRR10981786_1|temp|sr|26634	0	-
chr3R	21197377	21197551	3S18|non-reference|0.2000|SRR10981786_1|temp|rp|26635	0	-
chr3R	21440394	21440408	Doc|non-reference|0.9778|SRR10981786_1|temp|rp|26644	0	-
chr3R	21524511	21524525	Juan|non-reference|0.7500|SRR10981786_1|temp|rp|26647	0	-
chr3R	21555480	21555487	diver|non-reference|0.7037|SRR10981786_1|temp|sr|26648	0	+
chr3R	21619681	21619687	diver|non-reference|1.0000|SRR10981786_1|temp|sr|26660	0	+
chr3R	21655667	21655675	Juan|non-reference|0.6364|SRR10981786_1|temp|rp|26662	0	+
chr3R	21854689	21854697	1731|non-reference|0.5926|SRR10981786_1|temp|rp|26668	0	+
chr3R	21902087	21902094	3S18|non-reference|0.7241|SRR10981786_1|temp|sr|26669	0	-
chr3R	22063204	22063210	17.6|non-reference|0.9302|SRR10981786_1|temp|sr|26675	0	+
chr3R	22112008	22112014	diver|non-reference|1.0000|SRR10981786_1|temp|sr|26677	0	+
chr3R	22399790	22399799	roo|non-reference|0.8966|SRR10981786_1|temp|rp|26692	0	-
chr3R	22422948	22422974	springer|non-reference|0.4146|SRR10981786_1|temp|rp|26693	0	-
chr3R	22455324	22455371	springer|non-reference|0.2143|SRR10981786_1|temp|rp|26704	0	+
chr3R	22519363	22519368	Transpac|non-reference|1.0000|SRR10981786_1|temp|sr|26705	0	+
chr3R	22632479	22632574	1731|non-reference|0.2500|SRR10981786_1|temp|rp|26711	0	-
chr3R	22676586	22676592	diver|non-reference|0.7222|SRR10981786_1|temp|sr|26716	0	+
chr3R	22709204	22709210	Stalker2|non-reference|0.4000|SRR10981786_1|temp|rp|26717	0	-
chr3R	22756108	22756112	Transpac|non-reference|0.4091|SRR10981786_1|temp|sr|26719	0	-
chr3R	22766374	22766435	17.6|non-reference|0.5652|SRR10981786_1|temp|rp|26720	0	+
chr3R	22766855	22766863	copia|non-reference|0.2963|SRR10981786_1|temp|rp|26721	0	+
chr3R	22775006	22775211	blood|non-reference|0.1071|SRR10981786_1|temp|rp|26722	0	+
chr3R	22909734	22909937	mdg1|non-reference|0.1538|SRR10981786_1|temp|rp|26730	0	-
chr3R	23273835	23273842	roo|non-reference|0.8400|SRR10981786_1|temp|rp|26745	0	+
chr3R	23290624	23290637	jockey|non-reference|0.2982|SRR10981786_1|temp|rp|26746	0	+
chr3R	23320555	23320559	springer|non-reference|0.4634|SRR10981786_1|temp|sr|26750	0	+
chr3R	23326350	23326354	Transpac|non-reference|0.2000|SRR10981786_1|temp|sr|26753	0	-
chr3R	23470681	23470686	roo|non-reference|1.0000|SRR10981786_1|temp|sr|26762	0	+
chr3R	23483624	23483628	Stalker2|non-reference|1.0000|SRR10981786_1|temp|sr|26764	0	-
chr3R	23597843	23597857	F_element|non-reference|0.7500|SRR10981786_1|temp|rp|26768	0	+
chr3R	23766346	23766354	297|non-reference|0.3333|SRR10981786_1|temp|rp|26770	0	-
chr3R	23800858	23800863	297|non-reference|0.8750|SRR10981786_1|temp|sr|26771	0	+
chr3R	23810971	23811035	Stalker2|non-reference|0.4138|SRR10981786_1|temp|rp|26772	0	+
chr3R	23865369	23865485	Transpac|non-reference|0.3125|SRR10981786_1|temp|rp|26776	0	+
chr3R	23869774	23869780	diver|non-reference|0.6667|SRR10981786_1|temp|sr|26777	0	-
chr3R	23876137	23876142	copia|non-reference|0.6000|SRR10981786_1|temp|sr|26781	0	-
chr3R	23881805	23881848	copia|non-reference|0.5000|SRR10981786_1|temp|rp|26782	0	+
chr3R	23940174	23940178	springer|non-reference|0.3514|SRR10981786_1|temp|sr|26792	0	+
chr3R	23940560	23940565	copia|non-reference|0.4118|SRR10981786_1|temp|sr|26793	0	+
chr3R	23940638	23940645	412|non-reference|0.8387|SRR10981786_1|temp|rp|26794	0	-
chr3R	23940731	23940780	F_element|non-reference|0.2308|SRR10981786_1|temp|rp|26795	0	+
chr3R	24254141	24254222	springer|non-reference|0.1818|SRR10981786_1|temp|rp|26803	0	-
chr3R	24260130	24260138	17.6|non-reference|0.5385|SRR10981786_1|temp|rp|26804	0	-
chr3R	24278635	24278642	roo|non-reference|0.8333|SRR10981786_1|temp|sr|26805	0	+
chr3R	24402040	24402045	3S18|non-reference|0.5385|SRR10981786_1|temp|rp|26810	0	-
chr3R	24421361	24421367	roo|non-reference|0.9545|SRR10981786_1|temp|sr|26811	0	-
chr3R	25056404	25056411	mdg1|non-reference|0.2258|SRR10981786_1|temp|rp|26832	0	+
chr3R	25209155	25209161	Transpac|non-reference|0.9444|SRR10981786_1|temp|sr|26837	0	-
chr3R	25436421	25436426	diver|non-reference|1.0000|SRR10981786_1|temp|sr|26841	0	+
chr3R	25440222	25440409	1731|non-reference|0.2353|SRR10981786_1|temp|rp|26842	0	-
chr3R	25457820	25457825	blood|non-reference|0.7931|SRR10981786_1|temp|sr|26843	0	+
chr3R	25538489	25538495	roo|non-reference|1.0000|SRR10981786_1|temp|sr|26847	0	-
chr3R	25721281	25721295	jockey|non-reference|0.9524|SRR10981786_1|temp|rp|26852	0	+
chr3R	25876901	25876906	blood|non-reference|1.0000|SRR10981786_1|temp|sr|26853	0	+
chr3R	25877007	25877221	297|non-reference|0.2500|SRR10981786_1|temp|rp|26854	0	+
chr3R	25968373	25968377	412|non-reference|1.0000|SRR10981786_1|temp|sr|26856	0	+
chr3R	25995105	25995112	blood|non-reference|0.5000|SRR10981786_1|temp|rp|26857	0	-
chr3R	26010067	26010127	Stalker2|non-reference|0.1176|SRR10981786_1|temp|rp|26858	0	-
chr3R	26122215	26122219	17.6|non-reference|1.0000|SRR10981786_1|temp|rp|26869	0	-
chr3R	26133483	26133661	diver|non-reference|0.1200|SRR10981786_1|temp|rp|26870	0	-
chr3R	26158027	26158127	mdg3|non-reference|0.3333|SRR10981786_1|temp|rp|26872	0	+
chr3R	26259606	26259612	springer|non-reference|0.1429|SRR10981786_1|temp|rp|26876	0	-
chr3R	26332694	26332701	copia|non-reference|0.6400|SRR10981786_1|temp|rp|26878	0	+
chr3R	26397898	26397906	3S18|non-reference|0.3500|SRR10981786_1|temp|rp|26879	0	+
chr3R	26416905	26416911	opus|non-reference|0.7429|SRR10981786_1|temp|rp|26882	0	-
chr3R	26463655	26463659	springer|non-reference|0.5593|SRR10981786_1|temp|sr|26883	0	-
chr3R	26526608	26526613	roo|non-reference|1.0000|SRR10981786_1|temp|sr|26885	0	+
chr3R	26527706	26527712	roo|non-reference|0.9796|SRR10981786_1|temp|sr|26886	0	-
chr3R	26784852	26784859	Stalker2|non-reference|0.3659|SRR10981786_1|temp|rp|26889	0	+
chr3R	26784930	26784958	Burdock|non-reference|0.6957|SRR10981786_1|temp|rp|26890	0	-
chr3R	26817995	26818002	Stalker2|non-reference|0.6429|SRR10981786_1|temp|rp|26891	0	+
chr3R	26908855	26908860	17.6|non-reference|0.9655|SRR10981786_1|temp|sr|26892	0	-
chr3R	26924308	26924314	copia|non-reference|0.2364|SRR10981786_1|temp|rp|26893	0	+
chr3R	27036947	27036994	blood|non-reference|0.2222|SRR10981786_1|temp|rp|26894	0	+
chr3R	27067731	27067737	17.6|non-reference|0.8947|SRR10981786_1|temp|sr|26895	0	+
chr3R	27136501	27136505	Burdock|non-reference|1.0000|SRR10981786_1|temp|sr|26897	0	-
chr3R	27188014	27188019	297|non-reference|0.6452|SRR10981786_1|temp|sr|26898	0	+
chr3R	27341602	27341610	roo|non-reference|0.8438|SRR10981786_1|temp|rp|26900	0	-
chr3R	27441902	27441917	Ivk|non-reference|0.8000|SRR10981786_1|temp|rp|26902	0	+
chr3R	27560972	27560978	blood|non-reference|0.6061|SRR10981786_1|temp|rp|26903	0	-
chr3R	27593429	27593435	roo|non-reference|0.8980|SRR10981786_1|temp|rp|26904	0	+
chr3R	27609343	27609349	blood|non-reference|0.3590|SRR10981786_1|temp|rp|26905	0	+
chr3R	27801328	27801335	Stalker2|non-reference|0.1351|SRR10981786_1|temp|rp|26919	0	-
chr3R	28105617	28105621	412|non-reference|1.0000|SRR10981786_1|temp|sr|26920	0	-
chr3R	28288713	28288717	springer|non-reference|0.4737|SRR10981786_1|temp|sr|26927	0	+
chr3R	28618413	28618419	17.6|non-reference|0.9375|SRR10981786_1|temp|sr|26946	0	+
chr3R	28671989	28671999	springer|non-reference|0.2667|SRR10981786_1|temp|sr|26948	0	-
chr3R	28841148	28841154	diver|non-reference|0.2812|SRR10981786_1|temp|sr|26955	0	+
chr3R	28847981	28847986	Transpac|non-reference|0.5333|SRR10981786_1|temp|sr|26956	0	-
chr3R	28851128	28851219	Transpac|non-reference|0.3000|SRR10981786_1|temp|rp|26957	0	-
chr3R	28877996	28878000	mdg3|non-reference|0.9512|SRR10981786_1|temp|sr|26959	0	+
chr3R	29075516	29075523	roo|non-reference|1.0000|SRR10981786_1|temp|sr|26970	0	+
chr3R	29259093	29259097	gypsy1|non-reference|0.2727|SRR10981786_1|temp|rp|26975	0	-
chr3R	29259095	29259099	springer|non-reference|0.6889|SRR10981786_1|temp|sr|26976	0	-
chr3R	29262260	29262268	copia|non-reference|0.2000|SRR10981786_1|temp|rp|26977	0	+
chr3R	29274808	29274815	mdg1|non-reference|0.2609|SRR10981786_1|temp|rp|26978	0	+
chr3R	29343227	29343235	roo|non-reference|1.0000|SRR10981786_1|temp|sr|26980	0	-
chr3R	29375950	29375955	Stalker2|non-reference|1.0000|SRR10981786_1|temp|sr|26981	0	-
chr3R	29733081	29733085	17.6|non-reference|0.9846|SRR10981786_1|temp|rp|26991	0	-
chr3R	29773556	29773560	Transpac|non-reference|0.2385|SRR10981786_1|temp|sr|26994	0	-
chr3R	29840436	29840442	roo|non-reference|0.3380|SRR10981786_1|temp|sr|26996	0	+
chr3R	30044961	30044967	297|non-reference|0.9615|SRR10981786_1|temp|sr|26997	0	+
chr3R	30065282	30065292	Doc|non-reference|0.2593|SRR10981786_1|temp|rp|26999	0	-
chr3R	30096657	30096663	diver|non-reference|1.0000|SRR10981786_1|temp|sr|27001	0	+
chr3R	30216481	30216536	297|non-reference|0.2857|SRR10981786_1|temp|rp|27008	0	-
chr3R	30218509	30218512	Stalker2|non-reference|0.3774|SRR10981786_1|temp|rp|27009	0	+
chr3R	30240244	30240250	17.6|non-reference|0.9355|SRR10981786_1|temp|sr|27010	0	-
chr3R	30306304	30306310	Transpac|non-reference|0.5000|SRR10981786_1|temp|rp|27014	0	-
chr3R	30345730	30345736	17.6|non-reference|0.6667|SRR10981786_1|temp|rp|27015	0	-
chr3R	30355390	30355394	blood|non-reference|0.9375|SRR10981786_1|temp|sr|27016	0	+
chr3R	30388875	30388893	Juan|non-reference|0.6667|SRR10981786_1|temp|rp|27021	0	+
chr3R	30600411	30600419	3S18|non-reference|0.3333|SRR10981786_1|temp|rp|27029	0	-
chr3R	30600860	30600889	blood|non-reference|0.2105|SRR10981786_1|temp|rp|27030	0	+
chr3R	30735085	30735093	17.6|non-reference|0.6706|SRR10981786_1|temp|rp|27032	0	+
chr3R	30758453	30758459	blood|non-reference|0.2034|SRR10981786_1|temp|rp|27033	0	-
chr3R	30777120	30777136	jockey|non-reference|0.8780|SRR10981786_1|temp|rp|27036	0	-
chr3R	30780811	30780817	17.6|non-reference|0.9455|SRR10981786_1|temp|sr|27037	0	+
chr3R	30830072	30830119	blood|non-reference|0.2000|SRR10981786_1|temp|rp|27040	0	-
chr3R	30833344	30833350	297|non-reference|0.9667|SRR10981786_1|temp|sr|27041	0	+
chr3R	30864559	30864565	3S18|non-reference|0.3793|SRR10981786_1|temp|sr|27044	0	-
chr3R	31038626	31038632	blood|non-reference|0.7800|SRR10981786_1|temp|rp|27053	0	-
chr3R	31120221	31120424	17.6|non-reference|0.7333|SRR10981786_1|temp|rp|27057	0	+
chr3R	31196725	31196738	F_element|non-reference|0.7586|SRR10981786_1|temp|rp|27058	0	+
chr3R	31196847	31196863	jockey|non-reference|0.5000|SRR10981786_1|temp|rp|27059	0	+
chr3R	31310736	31310742	297|non-reference|0.7333|SRR10981786_1|temp|sr|27062	0	-
chr3R	31340757	31340807	jockey|non-reference|0.4000|SRR10981786_1|temp|rp|27063	0	-
chr3R	31421184	31421190	copia|non-reference|0.4324|SRR10981786_1|temp|sr|27066	0	+
chr3R	31427102	31427183	jockey|non-reference|0.4000|SRR10981786_1|temp|rp|27067	0	+
chr3R	31841869	31841875	Stalker2|non-reference|0.4225|SRR10981786_1|temp|rp|27074	0	+
chr3R	31861629	31861635	roo|non-reference|1.0000|SRR10981786_1|temp|sr|27076	0	-
chr3R	31948018	31948031	jockey|non-reference|0.4762|SRR10981786_1|temp|rp|27079	0	+
chr3R	31970851	31970857	17.6|non-reference|1.0000|SRR10981786_1|temp|sr|27086	0	-
chrX	513033	513039	diver|non-reference|1.0000|SRR10981786_1|temp|sr|28373	0	-
chrX	700151	700159	17.6|non-reference|0.6667|SRR10981786_1|temp|rp|28386	0	+
chrX	754718	754723	roo|non-reference|1.0000|SRR10981786_1|temp|sr|28398	0	+
chrX	1073192	1073268	Stalker2|non-reference|0.5000|SRR10981786_1|temp|rp|28418	0	-
chrX	1279654	1279662	copia|non-reference|0.8333|SRR10981786_1|temp|rp|28432	0	-
chrX	1578110	1578116	297|non-reference|0.9231|SRR10981786_1|temp|sr|28445	0	+
chrX	1578564	1578570	gypsy1|non-reference|0.2000|SRR10981786_1|temp|rp|28446	0	-
chrX	1578566	1578570	springer|non-reference|1.0000|SRR10981786_1|temp|sr|28447	0	-
chrX	1715388	1715394	mdg1|non-reference|0.3684|SRR10981786_1|temp|rp|28453	0	+
chrX	1732289	1732345	Stalker2|non-reference|0.4500|SRR10981786_1|temp|rp|28454	0	-
chrX	1826849	1826870	copia|non-reference|0.1905|SRR10981786_1|temp|rp|28463	0	-
chrX	1840961	1840965	297|non-reference|1.0000|SRR10981786_1|temp|sr|28465	0	+
chrX	2023688	2023762	17.6|non-reference|0.3000|SRR10981786_1|temp|rp|28472	0	-
chrX	2153339	2153352	blood|non-reference|0.3571|SRR10981786_1|temp|rp|28478	0	+
chrX	2175858	2175975	jockey|non-reference|0.3077|SRR10981786_1|temp|rp|28479	0	-
chrX	2290347	2290377	gypsy1|non-reference|0.3684|SRR10981786_1|temp|rp|28484	0	+
chrX	2290377	2290381	springer|non-reference|1.0000|SRR10981786_1|temp|sr|28485	0	+
chrX	2305631	2305639	17.6|non-reference|0.8462|SRR10981786_1|temp|rp|28487	0	-
chrX	2354302	2354308	Tirant|non-reference|0.7333|SRR10981786_1|temp|rp|28489	0	+
chrX	2551772	2551779	roo|non-reference|1.0000|SRR10981786_1|temp|rp|28495	0	+
chrX	2590203	2590209	Stalker2|non-reference|0.4500|SRR10981786_1|temp|rp|28497	0	+
chrX	2648841	2648849	copia|non-reference|0.7000|SRR10981786_1|temp|rp|28498	0	+
chrX	2710051	2710054	1731|non-reference|0.2941|SRR10981786_1|temp|rp|28502	0	-
chrX	2711665	2711708	Juan|non-reference|0.6250|SRR10981786_1|temp|rp|28503	0	+
chrX	2862397	2862408	roo|non-reference|0.9500|SRR10981786_1|temp|sr|28505	0	+
chrX	2911782	2912040	17.6|non-reference|0.4286|SRR10981786_1|temp|rp|28509	0	+
chrX	2913394	2913402	17.6|non-reference|0.7059|SRR10981786_1|temp|rp|28510	0	+
chrX	2952918	2952932	17.6|non-reference|0.8889|SRR10981786_1|temp|rp|28511	0	-
chrX	2987375	2987380	17.6|non-reference|1.0000|SRR10981786_1|temp|sr|28512	0	-
chrX	3001238	3001251	F_element|non-reference|0.9412|SRR10981786_1|temp|rp|28513	0	-
chrX	3024256	3024260	Tirant|non-reference|1.0000|SRR10981786_1|temp|sr|28514	0	+
chrX	3151099	3151112	17.6|non-reference|0.4167|SRR10981786_1|temp|rp|28530	0	+
chrX	3158808	3158823	3S18|non-reference|0.4375|SRR10981786_1|temp|rp|28532	0	-
chrX	3164686	3164780	copia|non-reference|0.3846|SRR10981786_1|temp|rp|28533	0	+
chrX	3197294	3197300	17.6|non-reference|0.9167|SRR10981786_1|temp|sr|28537	0	+
chrX	3367924	3367928	Stalker2|non-reference|0.5714|SRR10981786_1|temp|sr|28543	0	+
chrX	3368084	3368113	17.6|non-reference|0.8261|SRR10981786_1|temp|rp|28544	0	+
chrX	3378083	3378154	Tirant|non-reference|0.3333|SRR10981786_1|temp|rp|28545	0	-
chrX	3474008	3474012	Tirant|non-reference|1.0000|SRR10981786_1|temp|sr|28551	0	+
chrX	3477719	3477727	17.6|non-reference|0.8462|SRR10981786_1|temp|rp|28553	0	-
chrX	3682587	3682596	Transpac|non-reference|0.8333|SRR10981786_1|temp|rp|28565	0	+
chrX	3690783	3690859	copia|non-reference|0.4444|SRR10981786_1|temp|rp|28566	0	-
chrX	3706905	3706908	copia|non-reference|0.7778|SRR10981786_1|temp|rp|28568	0	+
chrX	3761201	3761205	springer|non-reference|1.0000|SRR10981786_1|temp|sr|28587	0	+
chrX	3775610	3775645	copia|non-reference|0.2727|SRR10981786_1|temp|rp|28589	0	+
chrX	3863060	3863067	17.6|non-reference|0.9643|SRR10981786_1|temp|sr|28611	0	-
chrX	3869448	3869454	springer|non-reference|0.2273|SRR10981786_1|temp|rp|28612	0	-
chrX	4363375	4363381	roo|non-reference|1.0000|SRR10981786_1|temp|sr|28635	0	-
chrX	4547295	4547302	17.6|non-reference|0.8947|SRR10981786_1|temp|sr|28647	0	-
chrX	4613703	4613857	copia|non-reference|0.1538|SRR10981786_1|temp|rp|28650	0	-
chrX	4674717	4674725	diver|non-reference|1.0000|SRR10981786_1|temp|sr|28658	0	+
chrX	4722627	4722896	1731|non-reference|0.5455|SRR10981786_1|temp|rp|28660	0	+
chrX	4881392	4881440	412|non-reference|0.6000|SRR10981786_1|temp|rp|28669	0	-
chrX	4930396	4930403	copia|non-reference|1.0000|SRR10981786_1|temp|sr|28676	0	+
chrX	4964925	4964947	Doc|non-reference|0.5556|SRR10981786_1|temp|rp|28679	0	-
chrX	5090531	5090539	3S18|non-reference|0.9231|SRR10981786_1|temp|rp|28705	0	+
chrX	5125807	5125812	3S18|non-reference|1.0000|SRR10981786_1|temp|sr|28708	0	+
chrX	5144844	5144962	jockey|non-reference|0.8750|SRR10981786_1|temp|rp|28709	0	-
chrX	5147608	5147643	roo|non-reference|0.8889|SRR10981786_1|temp|rp|28710	0	-
chrX	5272277	5272282	3S18|non-reference|1.0000|SRR10981786_1|temp|sr|28721	0	-
chrX	5428723	5428730	17.6|non-reference|1.0000|SRR10981786_1|temp|rp|28728	0	-
chrX	5567704	5567708	412|non-reference|1.0000|SRR10981786_1|temp|sr|28739	0	-
chrX	5677521	5677530	copia|non-reference|0.6000|SRR10981786_1|temp|rp|28745	0	+
chrX	5691515	5691522	diver|non-reference|0.6667|SRR10981786_1|temp|rp|28746	0	-
chrX	6001710	6001856	17.6|non-reference|0.9000|SRR10981786_1|temp|rp|28766	0	-
chrX	6005859	6005866	roo|non-reference|1.0000|SRR10981786_1|temp|sr|28767	0	-
chrX	6110199	6110209	diver|non-reference|0.5000|SRR10981786_1|temp|rp|28769	0	-
chrX	6162884	6162891	mdg3|non-reference|0.7674|SRR10981786_1|temp|rp|28772	0	-
chrX	6164548	6164554	diver|non-reference|1.0000|SRR10981786_1|temp|sr|28773	0	+
chrX	6167606	6167612	17.6|non-reference|0.9231|SRR10981786_1|temp|sr|28774	0	-
chrX	6221139	6221195	springer|non-reference|0.3913|SRR10981786_1|temp|rp|28775	0	-
chrX	6221139	6221161	gypsy1|non-reference|0.1765|SRR10981786_1|temp|rp|28776	0	-
chrX	6354943	6354947	springer|non-reference|0.3333|SRR10981786_1|temp|sr|28782	0	-
chrX	6662534	6662539	17.6|non-reference|0.5455|SRR10981786_1|temp|sr|28799	0	-
chrX	6730745	6730758	springer|non-reference|0.1429|SRR10981786_1|temp|rp|28811	0	-
chrX	6838907	6838913	blood|non-reference|0.6552|SRR10981786_1|temp|rp|28829	0	+
chrX	6862052	6862162	Transpac|non-reference|0.3333|SRR10981786_1|temp|rp|28830	0	+
chrX	6875173	6875181	297|non-reference|0.5714|SRR10981786_1|temp|rp|28831	0	-
chrX	6894111	6894117	Tirant|non-reference|0.8519|SRR10981786_1|temp|rp|28837	0	+
chrX	7292891	7293101	diver|non-reference|0.4000|SRR10981786_1|temp|rp|28853	0	-
chrX	7353277	7353385	springer|non-reference|0.3684|SRR10981786_1|temp|rp|28859	0	-
chrX	7415857	7415864	3S18|non-reference|0.5714|SRR10981786_1|temp|rp|28860	0	+
chrX	7649162	7649168	Transpac|non-reference|0.4545|SRR10981786_1|temp|rp|28869	0	-
chrX	7667401	7667535	Transpac|non-reference|0.6667|SRR10981786_1|temp|rp|28870	0	-
chrX	7694136	7694142	copia|non-reference|1.0000|SRR10981786_1|temp|sr|28875	0	-
chrX	7877943	7877950	3S18|non-reference|0.5714|SRR10981786_1|temp|rp|28883	0	+
chrX	8038041	8038053	diver|non-reference|0.1500|SRR10981786_1|temp|rp|28885	0	-
chrX	8111632	8111638	copia|non-reference|1.0000|SRR10981786_1|temp|sr|28896	0	-
chrX	8128002	8128006	diver|non-reference|1.0000|SRR10981786_1|temp|sr|28897	0	+
chrX	8197390	8197399	diver|non-reference|0.5000|SRR10981786_1|temp|rp|28899	0	+
chrX	8207736	8207805	297|non-reference|0.3000|SRR10981786_1|temp|rp|28900	0	+
chrX	8276144	8276152	17.6|non-reference|1.0000|SRR10981786_1|temp|rp|28910	0	-
chrX	8415274	8415278	Burdock|non-reference|1.0000|SRR10981786_1|temp|sr|28920	0	-
chrX	8467433	8467448	17.6|non-reference|0.3333|SRR10981786_1|temp|rp|28927	0	-
chrX	8487172	8487326	1731|non-reference|0.8000|SRR10981786_1|temp|rp|28928	0	-
chrX	8757385	8757633	3S18|non-reference|0.4444|SRR10981786_1|temp|rp|28937	0	+
chrX	8895139	8895142	diver|non-reference|0.6000|SRR10981786_1|temp|rp|28942	0	-
chrX	8910370	8910380	jockey|non-reference|0.6250|SRR10981786_1|temp|rp|28943	0	-
chrX	8989542	8989553	jockey|non-reference|0.3333|SRR10981786_1|temp|rp|28948	0	+
chrX	9331553	9331560	3S18|non-reference|0.4118|SRR10981786_1|temp|rp|28982	0	+
chrX	9333216	9333222	297|non-reference|1.0000|SRR10981786_1|temp|sr|28983	0	+
chrX	9342798	9342814	Rt1b|non-reference|0.8462|SRR10981786_1|temp|rp|28984	0	-
chrX	9349270	9349274	297|non-reference|0.2727|SRR10981786_1|temp|rp|28985	0	-
chrX	9352009	9352013	17.6|non-reference|0.7692|SRR10981786_1|temp|rp|28986	0	+
chrX	9469266	9469272	diver|non-reference|0.4286|SRR10981786_1|temp|sr|28994	0	-
chrX	9495021	9495029	copia|non-reference|0.5789|SRR10981786_1|temp|sr|29000	0	+
chrX	9525054	9525083	jockey|non-reference|0.2667|SRR10981786_1|temp|rp|29001	0	-
chrX	9529652	9529667	3S18|non-reference|0.6429|SRR10981786_1|temp|rp|29002	0	-
chrX	9531213	9531290	3S18|non-reference|0.5556|SRR10981786_1|temp|rp|29003	0	+
chrX	9578069	9578073	Burdock|non-reference|1.0000|SRR10981786_1|temp|rp|29005	0	-
chrX	9652870	9652905	mdg1|non-reference|0.8889|SRR10981786_1|temp|rp|29006	0	+
chrX	9728648	9728655	17.6|non-reference|0.9231|SRR10981786_1|temp|sr|29020	0	-
chrX	9852006	9852015	roo|non-reference|0.6667|SRR10981786_1|temp|rp|29031	0	+
chrX	9909228	9909361	jockey|non-reference|0.1818|SRR10981786_1|temp|rp|29033	0	-
chrX	9930244	9930250	17.6|non-reference|1.0000|SRR10981786_1|temp|rp|29036	0	+
chrX	9955214	9955241	jockey|non-reference|0.4286|SRR10981786_1|temp|rp|29037	0	+
chrX	10148816	10148895	blood|non-reference|0.5714|SRR10981786_1|temp|rp|29050	0	+
chrX	10172796	10172888	3S18|non-reference|0.2000|SRR10981786_1|temp|rp|29051	0	+
chrX	10183696	10183700	mdg3|non-reference|1.0000|SRR10981786_1|temp|sr|29052	0	+
chrX	10186303	10186309	opus|non-reference|1.0000|SRR10981786_1|temp|rp|29053	0	-
chrX	10194003	10194094	17.6|non-reference|0.1500|SRR10981786_1|temp|rp|29054	0	-
chrX	10211562	10211585	17.6|non-reference|0.2500|SRR10981786_1|temp|rp|29055	0	-
chrX	10298207	10298214	3S18|non-reference|1.0000|SRR10981786_1|temp|sr|29061	0	-
chrX	10409962	10409968	roo|non-reference|1.0000|SRR10981786_1|temp|sr|29065	0	-
chrX	10533930	10533937	297|non-reference|0.5000|SRR10981786_1|temp|rp|29076	0	-
chrX	10536164	10536186	F_element|non-reference|1.0000|SRR10981786_1|temp|rp|29077	0	+
chrX	10561461	10561540	jockey|non-reference|0.2308|SRR10981786_1|temp|rp|29078	0	-
chrX	10576787	10576812	copia|non-reference|0.5714|SRR10981786_1|temp|rp|29081	0	+
chrX	10667229	10667233	Tirant|non-reference|1.0000|SRR10981786_1|temp|sr|29092	0	+
chrX	10736922	10736937	Juan|non-reference|0.6316|SRR10981786_1|temp|rp|29104	0	+
chrX	10878208	10878236	297|non-reference|0.5556|SRR10981786_1|temp|rp|29111	0	+
chrX	10894217	10894222	Transpac|non-reference|0.7500|SRR10981786_1|temp|sr|29112	0	+
chrX	10987218	10987227	17.6|non-reference|0.6250|SRR10981786_1|temp|rp|29146	0	+
chrX	11283742	11283748	roo|non-reference|1.0000|SRR10981786_1|temp|sr|29152	0	+
chrX	11450364	11450372	copia|non-reference|0.9643|SRR10981786_1|temp|rp|29161	0	-
chrX	11463673	11463677	opus|non-reference|0.9500|SRR10981786_1|temp|sr|29162	0	+
chrX	11521122	11521148	springer|non-reference|0.2667|SRR10981786_1|temp|rp|29163	0	+
chrX	11627099	11627105	17.6|non-reference|0.8571|SRR10981786_1|temp|rp|29169	0	-
chrX	11777540	11777547	F_element|non-reference|0.5556|SRR10981786_1|temp|rp|29191	0	+
chrX	12076837	12076849	jockey|non-reference|0.1538|SRR10981786_1|temp|rp|29221	0	+
chrX	12086429	12086434	roo|non-reference|0.9600|SRR10981786_1|temp|sr|29223	0	-
chrX	12210432	12210568	17.6|non-reference|0.1765|SRR10981786_1|temp|rp|29229	0	-
chrX	12334845	12334852	17.6|non-reference|0.7895|SRR10981786_1|temp|rp|29235	0	+
chrX	12540819	12541010	jockey|non-reference|0.2500|SRR10981786_1|temp|rp|29245	0	-
chrX	12577650	12577656	jockey|non-reference|0.5926|SRR10981786_1|temp|rp|29246	0	+
chrX	12664736	12664742	Transpac|non-reference|0.8387|SRR10981786_1|temp|sr|29253	0	-
chrX	12669545	12669553	copia|non-reference|0.7000|SRR10981786_1|temp|sr|29254	0	+
chrX	12669964	12669968	springer|non-reference|0.1410|SRR10981786_1|temp|sr|29255	0	+
chrX	12685921	12685927	17.6|non-reference|0.8333|SRR10981786_1|temp|sr|29257	0	+
chrX	12752334	12752352	Juan|non-reference|0.5806|SRR10981786_1|temp|rp|29271	0	+
chrX	12822886	12823000	Quasimodo|non-reference|0.3750|SRR10981786_1|temp|rp|29278	0	-
chrX	12877226	12877232	3S18|non-reference|0.8125|SRR10981786_1|temp|sr|29282	0	+
chrX	12987939	12987945	blood|non-reference|0.6471|SRR10981786_1|temp|rp|29287	0	-
chrX	12990970	12991007	Transpac|non-reference|0.7895|SRR10981786_1|temp|rp|29290	0	-
chrX	13031862	13031868	Transpac|non-reference|1.0000|SRR10981786_1|temp|sr|29291	0	-
chrX	13078657	13078661	springer|non-reference|0.6216|SRR10981786_1|temp|sr|29292	0	-
chrX	13149626	13149727	17.6|non-reference|0.7857|SRR10981786_1|temp|rp|29294	0	-
chrX	13283201	13283211	copia|non-reference|0.2381|SRR10981786_1|temp|rp|29298	0	+
chrX	13308379	13308385	springer|non-reference|0.2800|SRR10981786_1|temp|rp|29299	0	-
chrX	13315831	13315978	297|non-reference|0.1562|SRR10981786_1|temp|rp|29300	0	-
chrX	13328938	13328954	springer|non-reference|0.1594|SRR10981786_1|temp|rp|29302	0	+
chrX	13406064	13406068	Tirant|non-reference|0.9375|SRR10981786_1|temp|sr|29304	0	-
chrX	13453907	13454014	flea|non-reference|0.2222|SRR10981786_1|temp|rp|29305	0	-
chrX	13529864	13529872	17.6|non-reference|0.7500|SRR10981786_1|temp|rp|29309	0	+
chrX	13550649	13550670	roo|non-reference|1.0000|SRR10981786_1|temp|rp|29310	0	+
chrX	13564698	13564704	blood|non-reference|0.5789|SRR10981786_1|temp|rp|29311	0	-
chrX	13636026	13636195	297|non-reference|0.3600|SRR10981786_1|temp|rp|29317	0	-
chrX	13670754	13670756	jockey|non-reference|1.0000|SRR10981786_1|temp|rp|29324	0	-
chrX	13892401	13892409	copia|non-reference|0.7778|SRR10981786_1|temp|rp|29330	0	+
chrX	13894645	13894652	blood|non-reference|0.8000|SRR10981786_1|temp|rp|29332	0	+
chrX	13965412	13965413	17.6|non-reference|1.0000|SRR10981786_1|temp|sr|29346	0	+
chrX	14187719	14187741	mdg3|non-reference|0.6667|SRR10981786_1|temp|rp|29363	0	+
chrX	14211759	14211765	diver|non-reference|0.6250|SRR10981786_1|temp|sr|29364	0	+
chrX	14298518	14298522	17.6|non-reference|0.8000|SRR10981786_1|temp|rp|29366	0	-
chrX	14398069	14398117	jockey|non-reference|0.9286|SRR10981786_1|temp|rp|29372	0	+
chrX	14528883	14528887	roo|non-reference|1.0000|SRR10981786_1|temp|sr|29378	0	-
chrX	14752012	14752020	roo|non-reference|0.7778|SRR10981786_1|temp|rp|29392	0	-
chrX	14816661	14816668	297|non-reference|0.4444|SRR10981786_1|temp|rp|29404	0	+
chrX	14833794	14833797	Tirant|non-reference|1.0000|SRR10981786_1|temp|rp|29405	0	+
chrX	14866642	14866647	roo|non-reference|0.9333|SRR10981786_1|temp|sr|29406	0	+
chrX	14946810	14946814	Transpac|non-reference|0.6667|SRR10981786_1|temp|sr|29409	0	-
chrX	14980651	14980657	roo|non-reference|1.0000|SRR10981786_1|temp|rp|29412	0	+
chrX	15012507	15012585	mdg3|non-reference|1.0000|SRR10981786_1|temp|rp|29413	0	-
chrX	15021977	15022011	Stalker2|non-reference|0.1538|SRR10981786_1|temp|rp|29415	0	-
chrX	15029387	15029395	17.6|non-reference|0.6000|SRR10981786_1|temp|rp|29419	0	-
chrX	15137424	15137437	jockey|non-reference|0.6667|SRR10981786_1|temp|rp|29427	0	+
chrX	15157122	15157128	3S18|non-reference|1.0000|SRR10981786_1|temp|sr|29431	0	-
chrX	15218237	15218319	17.6|non-reference|0.4444|SRR10981786_1|temp|rp|29436	0	-
chrX	15300069	15300073	Tirant|non-reference|1.0000|SRR10981786_1|temp|sr|29437	0	-
chrX	15365746	15365752	412|non-reference|0.5455|SRR10981786_1|temp|rp|29439	0	+
chrX	15402144	15402190	jockey|non-reference|0.1333|SRR10981786_1|temp|rp|29440	0	-
chrX	15495394	15495431	mdg1|non-reference|0.4444|SRR10981786_1|temp|rp|29452	0	-
chrX	15687821	15687826	blood|non-reference|0.7000|SRR10981786_1|temp|rp|29467	0	-
chrX	15700855	15700921	Doc|non-reference|0.6471|SRR10981786_1|temp|rp|29468	0	+
chrX	16110845	16110850	3S18|non-reference|1.0000|SRR10981786_1|temp|sr|29486	0	-
chrX	16199307	16199313	roo|non-reference|1.0000|SRR10981786_1|temp|sr|29489	0	-
chrX	16422131	16422206	Stalker2|non-reference|0.2333|SRR10981786_1|temp|rp|29496	0	-
chrX	16457580	16457585	Transpac|non-reference|0.4615|SRR10981786_1|temp|sr|29500	0	-
chrX	16698075	16698125	Stalker2|non-reference|0.2308|SRR10981786_1|temp|rp|29512	0	-
chrX	16785388	16785397	diver|non-reference|0.6190|SRR10981786_1|temp|sr|29514	0	+
chrX	16857116	16857121	pogo|non-reference|0.8182|SRR10981786_1|temp|rp|29517	0	+
chrX	16916651	16916659	diver|non-reference|0.5000|SRR10981786_1|temp|rp|29519	0	+
chrX	16919027	16919033	17.6|non-reference|1.0000|SRR10981786_1|temp|sr|29520	0	-
chrX	16919966	16920082	Stalker2|non-reference|0.2727|SRR10981786_1|temp|rp|29521	0	-
chrX	16926853	16927051	297|non-reference|0.6250|SRR10981786_1|temp|rp|29522	0	-
chrX	16988966	16989061	3S18|non-reference|0.3600|SRR10981786_1|temp|rp|29524	0	-
chrX	17010519	17010574	297|non-reference|0.9000|SRR10981786_1|temp|rp|29525	0	+
chrX	17122344	17122371	gypsy1|non-reference|0.1250|SRR10981786_1|temp|rp|29532	0	-
chrX	17177377	17177384	17.6|non-reference|0.8000|SRR10981786_1|temp|rp|29537	0	+
chrX	17248001	17248005	opus|non-reference|1.0000|SRR10981786_1|temp|sr|29548	0	-
chrX	17436297	17436302	diver|non-reference|0.7308|SRR10981786_1|temp|sr|29574	0	+
chrX	17490949	17491158	copia|non-reference|0.1786|SRR10981786_1|temp|rp|29575	0	+
chrX	17518137	17518150	297|non-reference|0.3077|SRR10981786_1|temp|rp|29578	0	-
chrX	17605592	17605598	diver|non-reference|0.5714|SRR10981786_1|temp|sr|29583	0	-
chrX	17659076	17659225	17.6|non-reference|0.6250|SRR10981786_1|temp|rp|29587	0	+
chrX	17697134	17697146	17.6|non-reference|0.3333|SRR10981786_1|temp|rp|29588	0	+
chrX	17713935	17713954	copia|non-reference|1.0000|SRR10981786_1|temp|rp|29589	0	-
chrX	17916356	17916414	297|non-reference|0.2381|SRR10981786_1|temp|rp|29602	0	-
chrX	18070638	18070644	17.6|non-reference|1.0000|SRR10981786_1|temp|rp|29621	0	+
chrX	18124470	18124478	3S18|non-reference|0.8182|SRR10981786_1|temp|rp|29622	0	-
chrX	18193767	18193773	hopper|non-reference|1.0000|SRR10981786_1|temp|sr|29627	0	-
chrX	18355586	18355647	297|non-reference|0.5714|SRR10981786_1|temp|rp|29634	0	+
chrX	18540010	18540016	blood|non-reference|0.4118|SRR10981786_1|temp|rp|29641	0	-
chrX	18582579	18582655	Stalker2|non-reference|0.3182|SRR10981786_1|temp|rp|29645	0	+
chrX	18632884	18632886	blood|non-reference|0.3077|SRR10981786_1|temp|rp|29648	0	+
chrX	18815294	18815307	F_element|non-reference|0.5000|SRR10981786_1|temp|rp|29663	0	-
chrX	18837094	18837147	jockey|non-reference|0.4444|SRR10981786_1|temp|rp|29664	0	+
chrX	18869272	18869333	springer|non-reference|0.2143|SRR10981786_1|temp|rp|29669	0	+
chrX	19152429	19152524	Stalker2|non-reference|0.4737|SRR10981786_1|temp|rp|29687	0	+
chrX	19163326	19163331	Transpac|non-reference|0.6000|SRR10981786_1|temp|sr|29688	0	+
chrX	19166120	19166126	copia|non-reference|0.4186|SRR10981786_1|temp|sr|29689	0	-
chrX	19216750	19216757	roo|non-reference|1.0000|SRR10981786_1|temp|rp|29692	0	+
chrX	19219203	19219223	Stalker2|non-reference|0.3846|SRR10981786_1|temp|rp|29693	0	-
chrX	19226599	19226614	17.6|non-reference|0.2308|SRR10981786_1|temp|rp|29694	0	+
chrX	19286566	19286648	gypsy1|non-reference|0.1667|SRR10981786_1|temp|rp|29700	0	+
chrX	19382748	19382752	412|non-reference|1.0000|SRR10981786_1|temp|sr|29712	0	+
chrX	19400180	19400188	copia|non-reference|0.3750|SRR10981786_1|temp|rp|29716	0	-
chrX	19561926	19562045	roo|non-reference|0.6000|SRR10981786_1|temp|rp|29732	0	+
chrX	19866725	19866732	297|non-reference|0.3571|SRR10981786_1|temp|rp|29761	0	-
chrX	19883326	19883336	297|non-reference|1.0000|SRR10981786_1|temp|sr|29766	0	-
chrX	19888932	19888937	297|non-reference|1.0000|SRR10981786_1|temp|sr|29767	0	-
chrX	20083510	20083587	hopper|non-reference|0.8750|SRR10981786_1|temp|rp|29826	0	+
chrX	20093294	20093317	copia|non-reference|0.6000|SRR10981786_1|temp|rp|29827	0	+
chrX	20119193	20119254	copia|non-reference|0.2308|SRR10981786_1|temp|rp|29839	0	-
chrX	20145722	20145936	297|non-reference|0.1667|SRR10981786_1|temp|rp|29852	0	+
chrX	20158521	20158763	springer|non-reference|0.1034|SRR10981786_1|temp|rp|29853	0	+
chrX	20256499	20256527	17.6|non-reference|0.5833|SRR10981786_1|temp|rp|29889	0	+
chrX	20512585	20512744	1731|non-reference|0.4286|SRR10981786_1|temp|rp|29934	0	-
chrX	20558640	20558654	Doc|non-reference|0.8571|SRR10981786_1|temp|rp|29941	0	-
chrX	20809713	20809720	roo|non-reference|0.5135|SRR10981786_1|temp|rp|29985	0	-
```
