## Supplementary material for "Ongoing transposition in cell culture reveals the phylogeny of diverse *Drosophila* S2 sub-lines": File S1: SRR10981787_temp.bed

```
chr2L	312219	312365	Stalker2|non-reference|0.4839|SRR10981787_1|temp|rp|33	0	+
chr2L	314122	314386	blood|non-reference|0.2857|SRR10981787_1|temp|rp|34	0	-
chr2L	424376	424382	mdg1|non-reference|0.1739|SRR10981787_1|temp|rp|35	0	+
chr2L	424992	425057	micropia|non-reference|0.2414|SRR10981787_1|temp|rp|36	0	+
chr2L	470259	470263	Burdock|non-reference|0.9762|SRR10981787_1|temp|sr|39	0	-
chr2L	479379	479385	17.6|non-reference|0.8205|SRR10981787_1|temp|sr|40	0	+
chr2L	493192	493226	mdg1|non-reference|0.1875|SRR10981787_1|temp|rp|41	0	-
chr2L	496434	496440	copia|non-reference|0.5667|SRR10981787_1|temp|sr|42	0	-
chr2L	498336	498451	copia|non-reference|0.1026|SRR10981787_1|temp|rp|43	0	-
chr2L	522374	522381	297|non-reference|0.3000|SRR10981787_1|temp|rp|44	0	-
chr2L	525200	525206	17.6|non-reference|0.9200|SRR10981787_1|temp|sr|45	0	-
chr2L	558559	558568	Transpac|non-reference|0.1667|SRR10981787_1|temp|rp|48	0	-
chr2L	587019	587046	blood|non-reference|0.4333|SRR10981787_1|temp|rp|49	0	+
chr2L	683635	683641	blood|non-reference|0.6842|SRR10981787_1|temp|sr|52	0	+
chr2L	839869	839875	17.6|non-reference|0.9474|SRR10981787_1|temp|sr|54	0	-
chr2L	841302	841304	297|non-reference|0.5667|SRR10981787_1|temp|sr|55	0	-
chr2L	1107240	1107246	mdg3|non-reference|0.5758|SRR10981787_1|temp|rp|56	0	-
chr2L	1208915	1208920	17.6|non-reference|0.9583|SRR10981787_1|temp|sr|60	0	+
chr2L	1319285	1319289	HMS_Beagle|non-reference|1.0000|SRR10981787_1|temp|sr|61	0	-
chr2L	1406596	1406625	1731|non-reference|0.6984|SRR10981787_1|temp|rp|62	0	-
chr2L	1423373	1423390	copia|non-reference|0.1379|SRR10981787_1|temp|rp|64	0	+
chr2L	1432069	1432075	297|non-reference|0.2692|SRR10981787_1|temp|sr|65	0	+
chr2L	1452456	1452499	1731|non-reference|0.1200|SRR10981787_1|temp|rp|66	0	-
chr2L	1554389	1554395	17.6|non-reference|1.0000|SRR10981787_1|temp|sr|74	0	-
chr2L	1619507	1619516	Rt1b|non-reference|0.6071|SRR10981787_1|temp|rp|79	0	-
chr2L	1623616	1623758	blood|non-reference|0.1698|SRR10981787_1|temp|rp|80	0	+
chr2L	1653587	1653592	297|non-reference|0.4286|SRR10981787_1|temp|sr|82	0	+
chr2L	1701676	1701787	blood|non-reference|0.5750|SRR10981787_1|temp|rp|85	0	-
chr2L	1740641	1740739	mdg1|non-reference|0.2432|SRR10981787_1|temp|rp|87	0	+
chr2L	1748050	1748149	copia|non-reference|0.3725|SRR10981787_1|temp|rp|88	0	-
chr2L	1749082	1749243	297|non-reference|0.4118|SRR10981787_1|temp|rp|89	0	-
chr2L	1886099	1886252	412|non-reference|0.5556|SRR10981787_1|temp|rp|91	0	-
chr2L	1892024	1892033	roo|non-reference|0.8947|SRR10981787_1|temp|sr|92	0	-
chr2L	1933322	1933583	blood|non-reference|0.2000|SRR10981787_1|temp|rp|93	0	-
chr2L	1944053	1944057	Stalker2|non-reference|1.0000|SRR10981787_1|temp|sr|94	0	+
chr2L	1956156	1956192	diver|non-reference|0.5909|SRR10981787_1|temp|rp|95	0	-
chr2L	1988638	1988659	412|non-reference|0.2778|SRR10981787_1|temp|rp|96	0	+
chr2L	2031491	2031591	17.6|non-reference|0.5294|SRR10981787_1|temp|rp|97	0	+
chr2L	2063856	2063882	F_element|non-reference|0.4333|SRR10981787_1|temp|rp|98	0	-
chr2L	2125959	2125965	blood|non-reference|0.5000|SRR10981787_1|temp|rp|103	0	+
chr2L	2170171	2170182	17.6|non-reference|0.3333|SRR10981787_1|temp|rp|105	0	+
chr2L	2226231	2226314	blood|non-reference|0.2632|SRR10981787_1|temp|rp|106	0	+
chr2L	2228840	2228918	copia|non-reference|0.1905|SRR10981787_1|temp|rp|107	0	-
chr2L	2229350	2229396	copia|non-reference|0.4737|SRR10981787_1|temp|rp|108	0	+
chr2L	2230544	2230553	diver|non-reference|0.5263|SRR10981787_1|temp|sr|109	0	-
chr2L	2345704	2345709	hopper|non-reference|1.0000|SRR10981787_1|temp|sr|112	0	+
chr2L	2438410	2438457	17.6|non-reference|0.4000|SRR10981787_1|temp|rp|116	0	-
chr2L	2499872	2499879	1731|non-reference|0.3200|SRR10981787_1|temp|rp|117	0	-
chr2L	2703456	2703535	412|non-reference|0.8750|SRR10981787_1|temp|rp|121	0	+
chr2L	2735174	2735186	Burdock|non-reference|0.4118|SRR10981787_1|temp|rp|123	0	-
chr2L	2834798	2834825	BS|non-reference|0.3125|SRR10981787_1|temp|rp|124	0	+
chr2L	2851533	2851543	17.6|non-reference|0.6667|SRR10981787_1|temp|rp|125	0	-
chr2L	2855412	2855427	jockey|non-reference|1.0000|SRR10981787_1|temp|rp|126	0	+
chr2L	2909367	2909378	copia|non-reference|0.1053|SRR10981787_1|temp|rp|127	0	-
chr2L	2918127	2918133	297|non-reference|1.0000|SRR10981787_1|temp|sr|129	0	-
chr2L	3081833	3081874	17.6|non-reference|0.6400|SRR10981787_1|temp|rp|135	0	+
chr2L	3097313	3097371	Transpac|non-reference|0.1053|SRR10981787_1|temp|rp|136	0	+
chr2L	3159762	3160010	17.6|non-reference|0.3500|SRR10981787_1|temp|rp|138	0	+
chr2L	3165855	3165862	diver|non-reference|0.4118|SRR10981787_1|temp|sr|139	0	-
chr2L	3233697	3233703	412|non-reference|0.6429|SRR10981787_1|temp|rp|141	0	-
chr2L	3287373	3287394	blood|non-reference|0.3182|SRR10981787_1|temp|rp|142	0	+
chr2L	3297594	3297683	copia|non-reference|0.3500|SRR10981787_1|temp|rp|143	0	-
chr2L	3415472	3415477	3S18|non-reference|0.6364|SRR10981787_1|temp|sr|151	0	-
chr2L	3526096	3526173	blood|non-reference|0.1154|SRR10981787_1|temp|rp|152	0	-
chr2L	3537962	3538087	Stalker2|non-reference|0.3333|SRR10981787_1|temp|rp|153	0	-
chr2L	3631200	3631355	blood|non-reference|0.3000|SRR10981787_1|temp|rp|158	0	+
chr2L	3682356	3682362	mdg3|non-reference|0.7097|SRR10981787_1|temp|sr|159	0	+
chr2L	4013014	4013141	diver|non-reference|0.3333|SRR10981787_1|temp|rp|164	0	-
chr2L	4019940	4019963	jockey|non-reference|0.4444|SRR10981787_1|temp|rp|165	0	-
chr2L	4085970	4085976	297|non-reference|0.4348|SRR10981787_1|temp|sr|168	0	-
chr2L	4089447	4089477	blood|non-reference|0.1333|SRR10981787_1|temp|rp|169	0	-
chr2L	4141023	4141037	blood|non-reference|0.2727|SRR10981787_1|temp|rp|170	0	-
chr2L	4179710	4179736	jockey|non-reference|1.0000|SRR10981787_1|temp|rp|171	0	-
chr2L	4239714	4239874	mdg3|non-reference|0.2778|SRR10981787_1|temp|rp|172	0	-
chr2L	4240878	4240885	3S18|non-reference|0.6061|SRR10981787_1|temp|sr|173	0	+
chr2L	4369477	4369481	Tirant|non-reference|0.6207|SRR10981787_1|temp|sr|174	0	-
chr2L	4371656	4371803	297|non-reference|0.1111|SRR10981787_1|temp|rp|175	0	-
chr2L	4723626	4723631	blood|non-reference|0.5854|SRR10981787_1|temp|sr|179	0	-
chr2L	4886724	4886730	297|non-reference|0.6667|SRR10981787_1|temp|sr|186	0	-
chr2L	4888923	4888932	copia|non-reference|0.4400|SRR10981787_1|temp|rp|187	0	-
chr2L	5005732	5005738	mdg3|non-reference|0.4091|SRR10981787_1|temp|rp|199	0	-
chr2L	5020923	5021029	17.6|non-reference|0.2333|SRR10981787_1|temp|rp|200	0	+
chr2L	5145105	5145163	17.6|non-reference|0.3182|SRR10981787_1|temp|rp|203	0	-
chr2L	5215367	5215387	mdg3|non-reference|0.3704|SRR10981787_1|temp|rp|207	0	+
chr2L	5238568	5238618	blood|non-reference|0.4583|SRR10981787_1|temp|rp|208	0	+
chr2L	5286052	5286089	blood|non-reference|0.3714|SRR10981787_1|temp|rp|210	0	+
chr2L	5714903	5714910	blood|non-reference|0.5077|SRR10981787_1|temp|rp|232	0	-
chr2L	5794974	5795023	copia|non-reference|0.3333|SRR10981787_1|temp|rp|235	0	-
chr2L	5797328	5797448	copia|non-reference|0.2667|SRR10981787_1|temp|rp|236	0	+
chr2L	5886524	5886530	17.6|non-reference|0.5714|SRR10981787_1|temp|sr|240	0	+
chr2L	5960789	5960840	17.6|non-reference|0.4000|SRR10981787_1|temp|rp|241	0	+
chr2L	5973923	5973928	copia|non-reference|0.3333|SRR10981787_1|temp|sr|242	0	+
chr2L	6084114	6084119	copia|non-reference|0.5667|SRR10981787_1|temp|sr|244	0	-
chr2L	6130769	6130934	blood|non-reference|0.5294|SRR10981787_1|temp|rp|249	0	+
chr2L	6251704	6251710	mdg3|non-reference|1.0000|SRR10981787_1|temp|sr|251	0	+
chr2L	6256813	6256818	roo|non-reference|1.0000|SRR10981787_1|temp|sr|252	0	-
chr2L	6259115	6259176	diver|non-reference|0.4706|SRR10981787_1|temp|rp|253	0	+
chr2L	6267666	6267713	3S18|non-reference|0.3889|SRR10981787_1|temp|rp|254	0	+
chr2L	6335379	6335388	mdg1|non-reference|0.2222|SRR10981787_1|temp|rp|255	0	+
chr2L	6341405	6341410	copia|non-reference|0.4000|SRR10981787_1|temp|sr|256	0	-
chr2L	6583391	6583471	hopper|non-reference|0.6842|SRR10981787_1|temp|rp|264	0	-
chr2L	6612163	6612272	1731|non-reference|0.1818|SRR10981787_1|temp|rp|265	0	-
chr2L	6684833	6684956	copia|non-reference|0.1818|SRR10981787_1|temp|rp|267	0	-
chr2L	6692194	6692201	blood|non-reference|0.5778|SRR10981787_1|temp|rp|268	0	-
chr2L	6779900	6779989	3S18|non-reference|0.1429|SRR10981787_1|temp|rp|269	0	+
chr2L	6788599	6788657	blood|non-reference|0.2069|SRR10981787_1|temp|rp|270	0	-
chr2L	6808293	6808393	jockey|non-reference|0.2857|SRR10981787_1|temp|rp|271	0	-
chr2L	6894571	6894577	17.6|non-reference|0.5455|SRR10981787_1|temp|sr|272	0	+
chr2L	7028295	7028299	Stalker2|non-reference|0.6250|SRR10981787_1|temp|sr|278	0	-
chr2L	7089331	7089335	blood|non-reference|0.3023|SRR10981787_1|temp|rp|283	0	+
chr2L	7096208	7096318	1731|non-reference|0.2241|SRR10981787_1|temp|rp|284	0	-
chr2L	7122722	7122849	copia|non-reference|0.4667|SRR10981787_1|temp|rp|285	0	+
chr2L	7218598	7218606	copia|non-reference|0.3750|SRR10981787_1|temp|sr|286	0	-
chr2L	7271885	7272071	17.6|non-reference|0.2143|SRR10981787_1|temp|rp|290	0	-
chr2L	7457884	7457890	297|non-reference|0.9167|SRR10981787_1|temp|sr|294	0	+
chr2L	7506825	7506870	roo|non-reference|1.0000|SRR10981787_1|temp|rp|295	0	-
chr2L	7560743	7560749	copia|non-reference|1.0000|SRR10981787_1|temp|sr|300	0	+
chr2L	7775858	7775864	copia|non-reference|0.8049|SRR10981787_1|temp|sr|305	0	+
chr2L	7865518	7865688	blood|non-reference|0.5556|SRR10981787_1|temp|rp|308	0	-
chr2L	7905931	7905934	17.6|non-reference|0.6667|SRR10981787_1|temp|rp|310	0	-
chr2L	7971491	7971562	blood|non-reference|0.1915|SRR10981787_1|temp|rp|312	0	-
chr2L	8000283	8000287	412|non-reference|1.0000|SRR10981787_1|temp|sr|313	0	+
chr2L	8093756	8093840	mdg1|non-reference|0.1333|SRR10981787_1|temp|rp|314	0	-
chr2L	8101759	8101764	Stalker2|non-reference|0.6400|SRR10981787_1|temp|sr|315	0	-
chr2L	8152444	8152497	mdg3|non-reference|0.4516|SRR10981787_1|temp|rp|316	0	-
chr2L	8174508	8174516	roo|non-reference|0.2692|SRR10981787_1|temp|rp|317	0	+
chr2L	8237267	8237273	17.6|non-reference|0.6000|SRR10981787_1|temp|sr|318	0	+
chr2L	8248303	8248371	blood|non-reference|0.2963|SRR10981787_1|temp|rp|319	0	-
chr2L	8265510	8265517	3S18|non-reference|0.8621|SRR10981787_1|temp|sr|320	0	-
chr2L	8337126	8337383	Juan|non-reference|0.1111|SRR10981787_1|temp|rp|321	0	+
chr2L	8341716	8341797	412|non-reference|0.1538|SRR10981787_1|temp|rp|322	0	-
chr2L	8350634	8350658	jockey|non-reference|0.2500|SRR10981787_1|temp|rp|323	0	+
chr2L	8393981	8393987	copia|non-reference|0.3469|SRR10981787_1|temp|sr|324	0	+
chr2L	8525944	8526087	blood|non-reference|0.1875|SRR10981787_1|temp|rp|327	0	+
chr2L	8629857	8629862	3S18|non-reference|0.4000|SRR10981787_1|temp|sr|328	0	+
chr2L	8683344	8683364	17.6|non-reference|0.2692|SRR10981787_1|temp|rp|329	0	+
chr2L	8734269	8734312	copia|non-reference|0.5000|SRR10981787_1|temp|rp|332	0	+
chr2L	8755133	8755146	Juan|non-reference|0.2609|SRR10981787_1|temp|rp|333	0	-
chr2L	8959949	8959953	Ivk|non-reference|0.7368|SRR10981787_1|temp|rp|339	0	+
chr2L	8965412	8965426	Juan|non-reference|0.5312|SRR10981787_1|temp|rp|340	0	+
chr2L	8989325	8989334	17.6|non-reference|0.1111|SRR10981787_1|temp|rp|341	0	-
chr2L	9130867	9130878	17.6|non-reference|0.7143|SRR10981787_1|temp|rp|344	0	+
chr2L	9171249	9171254	17.6|non-reference|0.7619|SRR10981787_1|temp|sr|345	0	+
chr2L	9174484	9174704	1731|non-reference|0.2727|SRR10981787_1|temp|rp|346	0	+
chr2L	9188309	9188487	copia|non-reference|0.5333|SRR10981787_1|temp|rp|347	0	-
chr2L	9212924	9213023	jockey|non-reference|0.3125|SRR10981787_1|temp|rp|349	0	-
chr2L	9228490	9228731	297|non-reference|0.3158|SRR10981787_1|temp|rp|350	0	-
chr2L	9235471	9235476	roo|non-reference|0.9706|SRR10981787_1|temp|sr|355	0	+
chr2L	9286376	9286381	jockey|non-reference|0.8919|SRR10981787_1|temp|rp|361	0	+
chr2L	9411505	9411512	roo|non-reference|0.2973|SRR10981787_1|temp|rp|363	0	-
chr2L	9457445	9457538	F_element|non-reference|0.3571|SRR10981787_1|temp|rp|364	0	+
chr2L	9506399	9506576	17.6|non-reference|0.5000|SRR10981787_1|temp|rp|367	0	-
chr2L	9563773	9563778	copia|non-reference|0.5455|SRR10981787_1|temp|sr|372	0	-
chr2L	9565406	9565640	blood|non-reference|0.5926|SRR10981787_1|temp|rp|373	0	-
chr2L	9573248	9573251	17.6|non-reference|0.3125|SRR10981787_1|temp|rp|375	0	-
chr2L	9698101	9698109	copia|non-reference|0.2800|SRR10981787_1|temp|rp|377	0	+
chr2L	9776641	9776702	17.6|non-reference|0.5000|SRR10981787_1|temp|rp|382	0	+
chr2L	9879749	9879807	jockey|non-reference|0.1250|SRR10981787_1|temp|rp|387	0	-
chr2L	10013128	10013165	mdg3|non-reference|0.4000|SRR10981787_1|temp|rp|392	0	+
chr2L	10110314	10110343	roo|non-reference|0.7273|SRR10981787_1|temp|rp|394	0	-
chr2L	10180890	10180896	Transpac|non-reference|1.0000|SRR10981787_1|temp|rp|398	0	-
chr2L	10496683	10496906	copia|non-reference|0.1875|SRR10981787_1|temp|rp|403	0	+
chr2L	10499647	10499710	297|non-reference|0.2857|SRR10981787_1|temp|rp|404	0	-
chr2L	10554396	10554401	Tabor|non-reference|0.8636|SRR10981787_1|temp|rp|405	0	+
chr2L	10582550	10582555	3S18|non-reference|0.7500|SRR10981787_1|temp|sr|406	0	-
chr2L	10608735	10608929	17.6|non-reference|0.1290|SRR10981787_1|temp|rp|407	0	-
chr2L	10926700	10926821	micropia|non-reference|0.1739|SRR10981787_1|temp|rp|420	0	+
chr2L	10972536	10972540	Tirant|non-reference|0.6452|SRR10981787_1|temp|sr|421	0	-
chr2L	11033804	11033811	diver|non-reference|0.4583|SRR10981787_1|temp|sr|429	0	-
chr2L	11094124	11094236	blood|non-reference|0.2273|SRR10981787_1|temp|rp|431	0	-
chr2L	11262962	11263055	blood|non-reference|0.2632|SRR10981787_1|temp|rp|439	0	-
chr2L	11327424	11327430	3S18|non-reference|0.3810|SRR10981787_1|temp|rp|442	0	+
chr2L	11332067	11332130	Tirant|non-reference|1.0000|SRR10981787_1|temp|rp|443	0	-
chr2L	11362770	11362777	roo|non-reference|0.8636|SRR10981787_1|temp|rp|444	0	-
chr2L	11369602	11369666	1731|non-reference|0.1333|SRR10981787_1|temp|rp|445	0	+
chr2L	11518019	11518024	3S18|non-reference|0.3226|SRR10981787_1|temp|sr|450	0	+
chr2L	11518456	11518460	blood|non-reference|1.0000|SRR10981787_1|temp|sr|451	0	+
chr2L	11653989	11654175	blood|non-reference|0.4783|SRR10981787_1|temp|rp|454	0	+
chr2L	11728490	11728495	roo|non-reference|1.0000|SRR10981787_1|temp|sr|456	0	+
chr2L	11863152	11863174	X_element|non-reference|1.0000|SRR10981787_1|temp|rp|461	0	-
chr2L	11882660	11882666	roo|non-reference|1.0000|SRR10981787_1|temp|sr|462	0	-
chr2L	11978983	11979049	Juan|non-reference|0.1053|SRR10981787_1|temp|rp|464	0	-
chr2L	12143039	12143044	17.6|non-reference|0.5714|SRR10981787_1|temp|sr|470	0	-
chr2L	12246469	12246502	jockey|non-reference|0.3889|SRR10981787_1|temp|rp|473	0	-
chr2L	12266460	12266475	jockey|non-reference|1.0000|SRR10981787_1|temp|rp|475	0	-
chr2L	12322410	12322415	Max_element|non-reference|1.0000|SRR10981787_1|temp|sr|479	0	-
chr2L	12459717	12459839	17.6|non-reference|0.1250|SRR10981787_1|temp|rp|488	0	-
chr2L	12478017	12478075	copia|non-reference|0.2353|SRR10981787_1|temp|rp|489	0	-
chr2L	12495232	12495296	17.6|non-reference|0.3500|SRR10981787_1|temp|rp|490	0	-
chr2L	12498038	12498235	copia|non-reference|0.2857|SRR10981787_1|temp|rp|491	0	-
chr2L	12502914	12503049	Stalker2|non-reference|0.2222|SRR10981787_1|temp|rp|492	0	-
chr2L	12511578	12511585	copia|non-reference|1.0000|SRR10981787_1|temp|sr|493	0	+
chr2L	12512477	12512738	copia|non-reference|0.2308|SRR10981787_1|temp|rp|494	0	+
chr2L	12534471	12534565	17.6|non-reference|0.1429|SRR10981787_1|temp|rp|495	0	+
chr2L	12640081	12640103	Doc|non-reference|0.5263|SRR10981787_1|temp|rp|505	0	+
chr2L	12825001	12825225	copia|non-reference|0.3571|SRR10981787_1|temp|rp|516	0	+
chr2L	12997011	12997026	jockey|non-reference|1.0000|SRR10981787_1|temp|rp|525	0	+
chr2L	13004334	13004337	Doc|non-reference|0.3750|SRR10981787_1|temp|rp|526	0	-
chr2L	13005871	13006069	mdg3|non-reference|0.1154|SRR10981787_1|temp|rp|527	0	-
chr2L	13065949	13065963	Stalker2|non-reference|0.5263|SRR10981787_1|temp|rp|534	0	+
chr2L	13071391	13071399	1731|non-reference|0.3750|SRR10981787_1|temp|rp|535	0	-
chr2L	13087850	13087855	3S18|non-reference|0.2245|SRR10981787_1|temp|rp|536	0	-
chr2L	13087966	13088100	mdg3|non-reference|0.2353|SRR10981787_1|temp|rp|537	0	-
chr2L	13101416	13101424	Juan|non-reference|0.1250|SRR10981787_1|temp|rp|538	0	+
chr2L	13119360	13119363	Burdock|non-reference|0.9630|SRR10981787_1|temp|rp|539	0	+
chr2L	13248770	13248837	3S18|non-reference|0.4500|SRR10981787_1|temp|rp|543	0	-
chr2L	13422036	13422052	297|non-reference|0.2105|SRR10981787_1|temp|rp|561	0	-
chr2L	13495098	13495258	opus|non-reference|0.7143|SRR10981787_1|temp|rp|564	0	+
chr2L	13509612	13509696	Tirant|non-reference|0.2632|SRR10981787_1|temp|rp|565	0	-
chr2L	13567349	13567373	copia|non-reference|0.4118|SRR10981787_1|temp|rp|569	0	-
chr2L	13577970	13577975	copia|non-reference|0.4400|SRR10981787_1|temp|sr|570	0	-
chr2L	13583657	13583668	Doc|non-reference|0.7778|SRR10981787_1|temp|rp|572	0	-
chr2L	13605899	13605905	diver|non-reference|0.3810|SRR10981787_1|temp|sr|575	0	-
chr2L	13614820	13614825	copia|non-reference|0.8000|SRR10981787_1|temp|sr|577	0	+
chr2L	13614934	13614949	Burdock|non-reference|0.2917|SRR10981787_1|temp|rp|578	0	-
chr2L	13616133	13616281	Burdock|non-reference|0.3077|SRR10981787_1|temp|rp|579	0	+
chr2L	13686404	13686446	Juan|non-reference|0.5000|SRR10981787_1|temp|rp|581	0	-
chr2L	13750333	13750340	blood|non-reference|0.1600|SRR10981787_1|temp|rp|582	0	-
chr2L	13887488	13887492	Bari1|non-reference|0.6250|SRR10981787_1|temp|rp|587	0	-
chr2L	13943191	13943203	Rt1b|non-reference|1.0000|SRR10981787_1|temp|sr|588	0	-
chr2L	13961519	13961527	3S18|non-reference|0.3793|SRR10981787_1|temp|sr|589	0	+
chr2L	14024880	14024898	blood|non-reference|0.3333|SRR10981787_1|temp|rp|591	0	-
chr2L	14025300	14025302	17.6|non-reference|0.6842|SRR10981787_1|temp|sr|592	0	-
chr2L	14076079	14076090	F_element|non-reference|0.6429|SRR10981787_1|temp|rp|594	0	+
chr2L	14114094	14114106	blood|non-reference|0.3846|SRR10981787_1|temp|rp|596	0	+
chr2L	14233247	14233327	17.6|non-reference|0.4000|SRR10981787_1|temp|rp|600	0	+
chr2L	14471289	14471533	3S18|non-reference|0.2581|SRR10981787_1|temp|rp|606	0	-
chr2L	14476288	14476292	pogo|non-reference|0.9706|SRR10981787_1|temp|sr|607	0	-
chr2L	14723049	14723065	F_element|non-reference|0.7368|SRR10981787_1|temp|rp|614	0	-
chr2L	14753171	14753174	Doc|non-reference|0.7931|SRR10981787_1|temp|rp|621	0	-
chr2L	14788665	14788696	opus|non-reference|0.3333|SRR10981787_1|temp|rp|622	0	+
chr2L	14851393	14851396	F_element|non-reference|0.9444|SRR10981787_1|temp|rp|623	0	+
chr2L	14930693	14930701	blood|non-reference|0.3810|SRR10981787_1|temp|rp|626	0	+
chr2L	14963498	14963513	17.6|non-reference|0.6471|SRR10981787_1|temp|rp|627	0	+
chr2L	14981247	14981256	297|non-reference|0.5000|SRR10981787_1|temp|rp|630	0	+
chr2L	15099072	15099136	roo|non-reference|0.2727|SRR10981787_1|temp|rp|635	0	+
chr2L	15133274	15133280	copia|non-reference|1.0000|SRR10981787_1|temp|sr|637	0	+
chr2L	15142289	15142303	BS|non-reference|0.6552|SRR10981787_1|temp|rp|638	0	+
chr2L	15308196	15308210	F_element|non-reference|0.9545|SRR10981787_1|temp|rp|643	0	+
chr2L	15501523	15501628	Burdock|non-reference|0.2273|SRR10981787_1|temp|rp|645	0	-
chr2L	15539008	15539180	Stalker2|non-reference|0.1250|SRR10981787_1|temp|rp|648	0	+
chr2L	15567149	15567155	17.6|non-reference|0.6250|SRR10981787_1|temp|sr|649	0	+
chr2L	15650633	15650654	blood|non-reference|0.6071|SRR10981787_1|temp|rp|650	0	-
chr2L	15744507	15744606	Burdock|non-reference|0.1852|SRR10981787_1|temp|rp|662	0	-
chr2L	15777205	15777210	17.6|non-reference|0.8148|SRR10981787_1|temp|sr|663	0	+
chr2L	15850249	15850257	copia|non-reference|1.0000|SRR10981787_1|temp|sr|666	0	+
chr2L	15906073	15906077	opus|non-reference|1.0000|SRR10981787_1|temp|sr|669	0	+
chr2L	15922608	15922736	297|non-reference|0.3889|SRR10981787_1|temp|rp|670	0	+
chr2L	15934792	15934945	diver|non-reference|0.3846|SRR10981787_1|temp|rp|674	0	-
chr2L	15978530	15978536	Quasimodo|non-reference|1.0000|SRR10981787_1|temp|sr|675	0	+
chr2L	15988722	15988965	F_element|non-reference|1.0000|SRR10981787_1|temp|rp|676	0	-
chr2L	16033433	16033490	jockey|non-reference|0.2667|SRR10981787_1|temp|rp|677	0	+
chr2L	16252672	16252686	Juan|non-reference|0.2400|SRR10981787_1|temp|rp|684	0	+
chr2L	16322686	16322757	17.6|non-reference|0.1579|SRR10981787_1|temp|rp|688	0	+
chr2L	16442125	16442262	1731|non-reference|0.1600|SRR10981787_1|temp|rp|689	0	-
chr2L	16450655	16450752	Transpac|non-reference|0.3636|SRR10981787_1|temp|rp|690	0	+
chr2L	16538491	16538497	17.6|non-reference|0.5333|SRR10981787_1|temp|sr|695	0	-
chr2L	16553600	16553610	jockey|non-reference|0.2917|SRR10981787_1|temp|rp|696	0	+
chr2L	16579175	16579211	mdg3|non-reference|0.2778|SRR10981787_1|temp|rp|704	0	+
chr2L	16650712	16650791	copia|non-reference|0.2333|SRR10981787_1|temp|rp|710	0	+
chr2L	16704910	16705003	17.6|non-reference|0.4286|SRR10981787_1|temp|rp|714	0	+
chr2L	16759063	16759290	Stalker2|non-reference|0.1613|SRR10981787_1|temp|rp|715	0	+
chr2L	16888097	16888106	3S18|non-reference|0.2727|SRR10981787_1|temp|rp|730	0	-
chr2L	17049974	17050177	17.6|non-reference|0.7500|SRR10981787_1|temp|rp|731	0	-
chr2L	17226213	17226222	blood|non-reference|0.3125|SRR10981787_1|temp|rp|738	0	-
chr2L	17324018	17324041	297|non-reference|0.1364|SRR10981787_1|temp|rp|741	0	+
chr2L	17379654	17379800	Stalker2|non-reference|0.2500|SRR10981787_1|temp|rp|748	0	-
chr2L	17386537	17386543	17.6|non-reference|0.3684|SRR10981787_1|temp|sr|750	0	+
chr2L	17450684	17450687	Burdock|non-reference|0.4286|SRR10981787_1|temp|rp|755	0	+
chr2L	17500461	17500473	Juan|non-reference|0.2000|SRR10981787_1|temp|rp|758	0	-
chr2L	17545426	17545432	roo|non-reference|1.0000|SRR10981787_1|temp|sr|760	0	+
chr2L	17577803	17577814	blood|non-reference|0.4062|SRR10981787_1|temp|rp|765	0	+
chr2L	17707763	17707810	1731|non-reference|0.2500|SRR10981787_1|temp|rp|766	0	-
chr2L	17838239	17838246	1731|non-reference|0.6111|SRR10981787_1|temp|rp|768	0	-
chr2L	17876755	17876914	blood|non-reference|0.5652|SRR10981787_1|temp|rp|769	0	-
chr2L	17984332	17984364	jockey|non-reference|0.1500|SRR10981787_1|temp|rp|780	0	+
chr2L	18301320	18301327	hopper|non-reference|0.8235|SRR10981787_1|temp|rp|791	0	+
chr2L	18375955	18376156	mdg1|non-reference|0.1053|SRR10981787_1|temp|rp|792	0	-
chr2L	18559782	18559951	mdg3|non-reference|0.3636|SRR10981787_1|temp|rp|798	0	-
chr2L	18564904	18564909	copia|non-reference|0.5000|SRR10981787_1|temp|sr|799	0	+
chr2L	18630586	18630592	17.6|non-reference|0.3333|SRR10981787_1|temp|sr|803	0	+
chr2L	18713637	18713643	blood|non-reference|0.5833|SRR10981787_1|temp|rp|804	0	-
chr2L	18749465	18749472	297|non-reference|0.4500|SRR10981787_1|temp|rp|810	0	+
chr2L	18842145	18842195	mdg3|non-reference|0.6389|SRR10981787_1|temp|rp|815	0	+
chr2L	18928925	18928943	17.6|non-reference|0.7692|SRR10981787_1|temp|rp|822	0	-
chr2L	18973886	18973892	jockey|non-reference|0.1111|SRR10981787_1|temp|rp|826	0	-
chr2L	19076340	19076539	297|non-reference|0.2727|SRR10981787_1|temp|rp|835	0	+
chr2L	19178543	19178599	17.6|non-reference|0.2174|SRR10981787_1|temp|rp|840	0	-
chr2L	19277174	19277179	412|non-reference|0.9333|SRR10981787_1|temp|sr|843	0	-
chr2L	19361201	19361207	copia|non-reference|0.5455|SRR10981787_1|temp|sr|847	0	-
chr2L	19437540	19437546	297|non-reference|0.6364|SRR10981787_1|temp|sr|852	0	-
chr2L	19459130	19459243	G2|non-reference|0.7083|SRR10981787_1|temp|rp|853	0	+
chr2L	19520419	19520448	F_element|non-reference|0.1364|SRR10981787_1|temp|rp|856	0	+
chr2L	19545762	19545866	mdg3|non-reference|0.3913|SRR10981787_1|temp|rp|857	0	-
chr2L	19596536	19596542	roo|non-reference|0.8919|SRR10981787_1|temp|sr|858	0	-
chr2L	19812445	19812471	1360|non-reference|1.0000|SRR10981787_1|temp|rp|873	0	+
chr2L	19887434	19887497	jockey|non-reference|0.2000|SRR10981787_1|temp|rp|881	0	-
chr2L	20086327	20086331	Transpac|non-reference|1.0000|SRR10981787_1|temp|sr|890	0	-
chr2R	6886092	6886105	Juan|non-reference|0.2083|SRR10981787_1|temp|rp|11227	0	+
chr2R	6905230	6905267	roo|non-reference|0.6923|SRR10981787_1|temp|rp|11228	0	+
chr2R	6914321	6914565	jockey|non-reference|0.1111|SRR10981787_1|temp|rp|11229	0	-
chr2R	6943555	6943596	F_element|non-reference|0.2800|SRR10981787_1|temp|rp|11236	0	-
chr2R	6981241	6981257	412|non-reference|1.0000|SRR10981787_1|temp|rp|11242	0	+
chr2R	7046404	7046432	1731|non-reference|0.6111|SRR10981787_1|temp|rp|11249	0	-
chr2R	7100244	7100250	mdg3|non-reference|0.6111|SRR10981787_1|temp|rp|11253	0	+
chr2R	7230453	7230578	Stalker2|non-reference|0.3158|SRR10981787_1|temp|rp|11258	0	-
chr2R	7256171	7256361	micropia|non-reference|0.1176|SRR10981787_1|temp|rp|11259	0	-
chr2R	7370208	7370465	copia|non-reference|0.2105|SRR10981787_1|temp|rp|11265	0	-
chr2R	7377085	7377173	copia|non-reference|0.2381|SRR10981787_1|temp|rp|11266	0	+
chr2R	7377621	7377778	copia|non-reference|0.1579|SRR10981787_1|temp|rp|11269	0	+
chr2R	7380180	7380188	copia|non-reference|0.2500|SRR10981787_1|temp|rp|11270	0	-
chr2R	7453409	7453420	F_element|non-reference|1.0000|SRR10981787_1|temp|sr|11277	0	+
chr2R	7454793	7454813	jockey|non-reference|0.3636|SRR10981787_1|temp|rp|11279	0	-
chr2R	7623411	7623565	297|non-reference|0.4091|SRR10981787_1|temp|rp|11288	0	-
chr2R	7628475	7628599	297|non-reference|1.0000|SRR10981787_1|temp|rp|11289	0	+
chr2R	7641842	7641849	mdg3|non-reference|0.7714|SRR10981787_1|temp|rp|11290	0	-
chr2R	7664831	7664835	blood|non-reference|0.4643|SRR10981787_1|temp|rp|11291	0	+
chr2R	7727172	7727187	BS|non-reference|0.7083|SRR10981787_1|temp|rp|11293	0	+
chr2R	7752002	7752008	17.6|non-reference|0.9259|SRR10981787_1|temp|sr|11296	0	+
chr2R	7772161	7772347	copia|non-reference|0.2000|SRR10981787_1|temp|rp|11299	0	-
chr2R	7774771	7774773	diver|non-reference|1.0000|SRR10981787_1|temp|sr|11300	0	+
chr2R	7807046	7807064	Juan|non-reference|0.2000|SRR10981787_1|temp|rp|11304	0	-
chr2R	7943291	7943295	mdg3|non-reference|1.0000|SRR10981787_1|temp|sr|11310	0	-
chr2R	7999887	7999893	17.6|non-reference|0.9259|SRR10981787_1|temp|sr|11317	0	+
chr2R	8113957	8113963	17.6|non-reference|0.9756|SRR10981787_1|temp|sr|11324	0	-
chr2R	8176772	8176780	copia|non-reference|0.8750|SRR10981787_1|temp|rp|11328	0	-
chr2R	8239899	8239906	copia|non-reference|0.1818|SRR10981787_1|temp|rp|11331	0	+
chr2R	8310734	8310900	pogo|non-reference|0.8571|SRR10981787_1|temp|rp|11333	0	-
chr2R	8370485	8370493	412|non-reference|0.6000|SRR10981787_1|temp|rp|11339	0	+
chr2R	8413102	8413111	flea|non-reference|1.0000|SRR10981787_1|temp|sr|11343	0	-
chr2R	8498126	8498130	Burdock|non-reference|1.0000|SRR10981787_1|temp|sr|11353	0	-
chr2R	8605765	8605775	copia|non-reference|0.7600|SRR10981787_1|temp|sr|11366	0	+
chr2R	8786216	8786222	roo|non-reference|0.8750|SRR10981787_1|temp|sr|11372	0	+
chr2R	8901869	8902025	micropia|non-reference|0.1304|SRR10981787_1|temp|rp|11379	0	+
chr2R	8914492	8914505	297|non-reference|0.4545|SRR10981787_1|temp|rp|11380	0	-
chr2R	8967456	8967487	Transpac|non-reference|0.5714|SRR10981787_1|temp|rp|11382	0	+
chr2R	8986611	8986623	Juan|non-reference|0.6957|SRR10981787_1|temp|rp|11385	0	-
chr2R	9179455	9179458	17.6|non-reference|0.7407|SRR10981787_1|temp|rp|11392	0	-
chr2R	9214084	9214088	F_element|non-reference|0.9756|SRR10981787_1|temp|rp|11394	0	-
chr2R	9310106	9310201	blood|non-reference|0.1739|SRR10981787_1|temp|rp|11397	0	-
chr2R	9430857	9431034	copia|non-reference|0.2333|SRR10981787_1|temp|rp|11400	0	+
chr2R	9668104	9668118	jockey|non-reference|0.5128|SRR10981787_1|temp|rp|11411	0	-
chr2R	9814221	9814230	copia|non-reference|0.3000|SRR10981787_1|temp|rp|11416	0	-
chr2R	9833669	9833674	17.6|non-reference|1.0000|SRR10981787_1|temp|sr|11417	0	-
chr2R	9854080	9854088	pogo|non-reference|0.9048|SRR10981787_1|temp|sr|11421	0	+
chr2R	9862630	9862637	copia|non-reference|0.1923|SRR10981787_1|temp|rp|11422	0	+
chr2R	9871024	9871030	roo|non-reference|1.0000|SRR10981787_1|temp|sr|11428	0	-
chr2R	9937308	9937315	297|non-reference|0.5385|SRR10981787_1|temp|sr|11434	0	+
chr2R	9950152	9950157	3S18|non-reference|1.0000|SRR10981787_1|temp|sr|11436	0	+
chr2R	9954382	9954558	copia|non-reference|0.1111|SRR10981787_1|temp|rp|11437	0	+
chr2R	10059642	10059651	17.6|non-reference|1.0000|SRR10981787_1|temp|sr|11447	0	-
chr2R	10077229	10077235	blood|non-reference|0.3030|SRR10981787_1|temp|rp|11448	0	-
chr2R	10135724	10135732	mdg3|non-reference|1.0000|SRR10981787_1|temp|sr|11450	0	+
chr2R	10150022	10150030	1731|non-reference|0.5417|SRR10981787_1|temp|rp|11451	0	+
chr2R	10151150	10151153	Doc|non-reference|1.0000|SRR10981787_1|temp|rp|11452	0	-
chr2R	10154788	10154791	blood|non-reference|0.5200|SRR10981787_1|temp|rp|11453	0	+
chr2R	10205353	10205359	17.6|non-reference|0.8462|SRR10981787_1|temp|sr|11456	0	-
chr2R	10217813	10217824	Transpac|non-reference|0.3333|SRR10981787_1|temp|rp|11458	0	+
chr2R	10231165	10231180	Doc|non-reference|1.0000|SRR10981787_1|temp|rp|11461	0	-
chr2R	10266360	10266376	Stalker2|non-reference|0.4545|SRR10981787_1|temp|rp|11468	0	+
chr2R	10304559	10304566	copia|non-reference|0.1667|SRR10981787_1|temp|rp|11470	0	+
chr2R	10516703	10516841	micropia|non-reference|0.1154|SRR10981787_1|temp|rp|11481	0	+
chr2R	10751911	10752054	297|non-reference|0.2222|SRR10981787_1|temp|rp|11493	0	+
chr2R	10758964	10758999	jockey|non-reference|0.2778|SRR10981787_1|temp|rp|11494	0	+
chr2R	10774670	10774823	micropia|non-reference|0.1579|SRR10981787_1|temp|rp|11495	0	+
chr2R	10864811	10864816	17.6|non-reference|1.0000|SRR10981787_1|temp|sr|11500	0	+
chr2R	10971531	10971538	roo|non-reference|1.0000|SRR10981787_1|temp|sr|11508	0	-
chr2R	11067754	11067760	17.6|non-reference|0.7200|SRR10981787_1|temp|sr|11521	0	+
chr2R	11068701	11068790	blood|non-reference|0.1250|SRR10981787_1|temp|rp|11522	0	-
chr2R	11088257	11088295	copia|non-reference|0.2281|SRR10981787_1|temp|rp|11531	0	-
chr2R	11098726	11098731	297|non-reference|0.9615|SRR10981787_1|temp|sr|11532	0	+
chr2R	11153200	11153205	17.6|non-reference|0.8947|SRR10981787_1|temp|sr|11539	0	-
chr2R	11168942	11168947	diver|non-reference|1.0000|SRR10981787_1|temp|sr|11542	0	+
chr2R	11179850	11179920	blood|non-reference|0.3000|SRR10981787_1|temp|rp|11543	0	-
chr2R	11185346	11185405	1360|non-reference|0.2500|SRR10981787_1|temp|rp|11544	0	-
chr2R	11191873	11191920	copia|non-reference|0.2000|SRR10981787_1|temp|rp|11545	0	+
chr2R	11524455	11524461	297|non-reference|0.8000|SRR10981787_1|temp|sr|11569	0	-
chr2R	11570791	11570894	3S18|non-reference|0.1290|SRR10981787_1|temp|rp|11571	0	-
chr2R	11600716	11600816	blood|non-reference|0.4231|SRR10981787_1|temp|rp|11574	0	+
chr2R	11754176	11754181	copia|non-reference|0.5000|SRR10981787_1|temp|sr|11584	0	-
chr2R	11779990	11780000	Juan|non-reference|0.7500|SRR10981787_1|temp|rp|11585	0	-
chr2R	11847375	11847383	3S18|non-reference|0.6364|SRR10981787_1|temp|sr|11590	0	+
chr2R	12012261	12012267	17.6|non-reference|0.8519|SRR10981787_1|temp|sr|11594	0	-
chr2R	12021215	12021416	blood|non-reference|0.3333|SRR10981787_1|temp|rp|11595	0	-
chr2R	12087084	12087090	17.6|non-reference|1.0000|SRR10981787_1|temp|sr|11596	0	+
chr2R	12223499	12223543	micropia|non-reference|0.3333|SRR10981787_1|temp|rp|11601	0	-
chr2R	12243676	12243919	jockey|non-reference|0.1739|SRR10981787_1|temp|rp|11602	0	-
chr2R	12507909	12508028	blood|non-reference|0.2727|SRR10981787_1|temp|rp|11616	0	+
chr2R	12603249	12603255	297|non-reference|0.9130|SRR10981787_1|temp|sr|11620	0	+
chr2R	12657619	12657731	1731|non-reference|0.3704|SRR10981787_1|temp|rp|11621	0	+
chr2R	12665293	12665300	roo|non-reference|0.8864|SRR10981787_1|temp|rp|11622	0	+
chr2R	12930812	12930820	copia|non-reference|0.1724|SRR10981787_1|temp|rp|11634	0	-
chr2R	12953467	12953510	copia|non-reference|0.4400|SRR10981787_1|temp|rp|11635	0	-
chr2R	12992103	12992116	Juan|non-reference|0.2593|SRR10981787_1|temp|rp|11636	0	+
chr2R	12993485	12993522	mdg1|non-reference|0.1852|SRR10981787_1|temp|rp|11637	0	+
chr2R	13008678	13008779	copia|non-reference|0.1818|SRR10981787_1|temp|rp|11641	0	+
chr2R	13049202	13049209	roo|non-reference|1.0000|SRR10981787_1|temp|sr|11645	0	-
chr2R	13056735	13056879	jockey|non-reference|0.2500|SRR10981787_1|temp|rp|11648	0	+
chr2R	13080172	13080178	Transpac|non-reference|0.9178|SRR10981787_1|temp|sr|11649	0	+
chr2R	13092147	13092152	297|non-reference|0.7500|SRR10981787_1|temp|rp|11650	0	+
chr2R	13108087	13108187	gypsy1|non-reference|0.2143|SRR10981787_1|temp|rp|11651	0	-
chr2R	13108137	13108171	springer|non-reference|0.2667|SRR10981787_1|temp|rp|11652	0	-
chr2R	13190007	13190012	17.6|non-reference|0.8571|SRR10981787_1|temp|sr|11657	0	-
chr2R	13255988	13255997	Max_element|non-reference|0.2222|SRR10981787_1|temp|rp|11659	0	+
chr2R	13280011	13280202	jockey|non-reference|0.2778|SRR10981787_1|temp|rp|11661	0	-
chr2R	13339139	13339220	copia|non-reference|0.2941|SRR10981787_1|temp|rp|11662	0	-
chr2R	13383643	13383647	412|non-reference|1.0000|SRR10981787_1|temp|sr|11664	0	-
chr2R	13435646	13435652	roo|non-reference|0.6000|SRR10981787_1|temp|sr|11669	0	-
chr2R	13476711	13476802	blood|non-reference|0.2083|SRR10981787_1|temp|rp|11673	0	+
chr2R	13533405	13533595	jockey|non-reference|0.2222|SRR10981787_1|temp|rp|11674	0	+
chr2R	13929859	13929900	copia|non-reference|0.1250|SRR10981787_1|temp|rp|11695	0	-
chr2R	13930221	13930238	17.6|non-reference|1.0000|SRR10981787_1|temp|rp|11696	0	-
chr2R	13995494	13995502	1731|non-reference|0.8261|SRR10981787_1|temp|rp|11698	0	+
chr2R	13997015	13997016	17.6|non-reference|0.9375|SRR10981787_1|temp|sr|11699	0	+
chr2R	14082430	14082452	pogo|non-reference|0.3529|SRR10981787_1|temp|rp|11719	0	-
chr2R	14143309	14143395	roo|non-reference|0.3500|SRR10981787_1|temp|rp|11723	0	+
chr2R	14147471	14147560	3S18|non-reference|0.6071|SRR10981787_1|temp|rp|11724	0	+
chr2R	14280820	14280839	hopper|non-reference|0.7407|SRR10981787_1|temp|rp|11733	0	-
chr2R	14305204	14305294	1731|non-reference|0.5714|SRR10981787_1|temp|rp|11735	0	+
chr2R	14485673	14485679	copia|non-reference|0.2973|SRR10981787_1|temp|sr|11743	0	-
chr2R	14519796	14519803	roo|non-reference|0.9474|SRR10981787_1|temp|sr|11748	0	+
chr2R	14573698	14573704	copia|non-reference|1.0000|SRR10981787_1|temp|sr|11750	0	+
chr2R	14667385	14667398	Doc|non-reference|0.6522|SRR10981787_1|temp|rp|11751	0	-
chr2R	14780046	14780054	17.6|non-reference|0.5625|SRR10981787_1|temp|rp|11753	0	+
chr2R	14919672	14919676	17.6|non-reference|0.9655|SRR10981787_1|temp|rp|11755	0	+
chr2R	14958628	14958755	jockey|non-reference|0.8333|SRR10981787_1|temp|rp|11760	0	+
chr2R	15223541	15223548	blood|non-reference|0.1500|SRR10981787_1|temp|rp|11769	0	-
chr2R	15253293	15253299	17.6|non-reference|0.9524|SRR10981787_1|temp|sr|11770	0	-
chr2R	15291148	15291190	297|non-reference|0.1351|SRR10981787_1|temp|rp|11772	0	+
chr2R	15353282	15353286	Tirant|non-reference|1.0000|SRR10981787_1|temp|sr|11776	0	+
chr2R	15425543	15425549	17.6|non-reference|0.9000|SRR10981787_1|temp|sr|11782	0	+
chr2R	15437014	15437027	jockey|non-reference|0.1724|SRR10981787_1|temp|rp|11783	0	-
chr2R	15537996	15538169	blood|non-reference|0.3529|SRR10981787_1|temp|rp|11789	0	-
chr2R	15583142	15583151	17.6|non-reference|0.7917|SRR10981787_1|temp|rp|11790	0	-
chr2R	15595139	15595154	jockey|non-reference|1.0000|SRR10981787_1|temp|rp|11792	0	-
chr2R	15629534	15629548	jockey|non-reference|0.4286|SRR10981787_1|temp|rp|11795	0	+
chr2R	15641999	15642242	Stalker2|non-reference|0.3571|SRR10981787_1|temp|rp|11796	0	+
chr2R	15803151	15803183	Transpac|non-reference|0.3636|SRR10981787_1|temp|rp|11813	0	-
chr2R	15895934	15895941	1360|non-reference|1.0000|SRR10981787_1|temp|sr|11816	0	-
chr2R	15918287	15918294	297|non-reference|0.4048|SRR10981787_1|temp|sr|11819	0	+
chr2R	16129882	16129888	17.6|non-reference|0.9667|SRR10981787_1|temp|sr|11825	0	+
chr2R	16204085	16204263	Stalker2|non-reference|0.2963|SRR10981787_1|temp|rp|11828	0	-
chr2R	16211423	16211429	copia|non-reference|1.0000|SRR10981787_1|temp|sr|11829	0	-
chr2R	16719437	16719441	copia|non-reference|0.5000|SRR10981787_1|temp|rp|11838	0	+
chr2R	16734534	16734548	jockey|non-reference|0.8333|SRR10981787_1|temp|rp|11841	0	-
chr2R	16834290	16834299	1360|non-reference|1.0000|SRR10981787_1|temp|sr|11842	0	+
chr2R	16863841	16863847	mdg3|non-reference|0.8095|SRR10981787_1|temp|rp|11845	0	-
chr2R	16907489	16907506	Doc|non-reference|1.0000|SRR10981787_1|temp|rp|11846	0	-
chr2R	16983394	16983515	jockey|non-reference|0.2308|SRR10981787_1|temp|rp|11847	0	+
chr2R	17110098	17110112	blood|non-reference|0.3636|SRR10981787_1|temp|rp|11857	0	-
chr2R	17118657	17118663	297|non-reference|1.0000|SRR10981787_1|temp|sr|11858	0	-
chr2R	17279022	17279024	17.6|non-reference|1.0000|SRR10981787_1|temp|sr|11863	0	+
chr2R	17322061	17322067	Juan|non-reference|0.7692|SRR10981787_1|temp|rp|11864	0	-
chr2R	17345992	17346065	jockey|non-reference|0.4615|SRR10981787_1|temp|rp|11865	0	+
chr2R	17442219	17442401	blood|non-reference|0.2759|SRR10981787_1|temp|rp|11868	0	+
chr2R	17474564	17474571	mdg3|non-reference|0.9143|SRR10981787_1|temp|rp|11874	0	-
chr2R	17718372	17718377	McClintock|non-reference|0.8571|SRR10981787_1|temp|sr|11878	0	+
chr2R	17848941	17848946	17.6|non-reference|0.8750|SRR10981787_1|temp|sr|11886	0	+
chr2R	17854724	17854730	copia|non-reference|0.7931|SRR10981787_1|temp|sr|11887	0	+
chr2R	18329167	18329323	copia|non-reference|0.3000|SRR10981787_1|temp|rp|11916	0	+
chr2R	18540969	18540972	roo|non-reference|0.8095|SRR10981787_1|temp|rp|11921	0	+
chr2R	18561185	18561319	Doc|non-reference|0.5769|SRR10981787_1|temp|rp|11922	0	-
chr2R	18582304	18582444	Stalker2|non-reference|0.4242|SRR10981787_1|temp|rp|11923	0	+
chr2R	18606417	18606423	17.6|non-reference|0.8636|SRR10981787_1|temp|sr|11925	0	-
chr2R	18653405	18653420	Juan|non-reference|0.8333|SRR10981787_1|temp|rp|11929	0	+
chr2R	18657607	18657619	3S18|non-reference|0.2500|SRR10981787_1|temp|sr|11930	0	-
chr2R	18666878	18666994	copia|non-reference|0.4419|SRR10981787_1|temp|rp|11931	0	+
chr2R	18668015	18668089	blood|non-reference|0.2500|SRR10981787_1|temp|rp|11932	0	+
chr2R	18691566	18691740	copia|non-reference|0.1429|SRR10981787_1|temp|rp|11934	0	-
chr2R	18738026	18738096	jockey|non-reference|0.2500|SRR10981787_1|temp|rp|11935	0	-
chr2R	18766235	18766240	297|non-reference|0.6250|SRR10981787_1|temp|sr|11938	0	+
chr2R	18807880	18807904	BS|non-reference|0.8519|SRR10981787_1|temp|rp|11939	0	+
chr2R	18983531	18983682	jockey|non-reference|0.3077|SRR10981787_1|temp|rp|11955	0	-
chr2R	19046340	19046346	17.6|non-reference|1.0000|SRR10981787_1|temp|sr|11960	0	+
chr2R	19117911	19117917	17.6|non-reference|1.0000|SRR10981787_1|temp|sr|11961	0	-
chr2R	19147441	19147511	Transpac|non-reference|0.2000|SRR10981787_1|temp|rp|11962	0	-
chr2R	19147600	19147649	diver|non-reference|0.1579|SRR10981787_1|temp|rp|11963	0	+
chr2R	19164536	19164606	copia|non-reference|0.2500|SRR10981787_1|temp|rp|11967	0	+
chr2R	19260321	19260353	3S18|non-reference|0.2692|SRR10981787_1|temp|rp|11968	0	+
chr2R	19413609	19413663	copia|non-reference|0.1500|SRR10981787_1|temp|rp|11971	0	-
chr2R	19504640	19504780	17.6|non-reference|0.5455|SRR10981787_1|temp|rp|11973	0	+
chr2R	19560544	19560557	jockey|non-reference|0.5000|SRR10981787_1|temp|rp|11974	0	+
chr2R	19623159	19623172	jockey|non-reference|0.1579|SRR10981787_1|temp|rp|11975	0	-
chr2R	19698532	19698539	roo|non-reference|1.0000|SRR10981787_1|temp|sr|11976	0	-
chr2R	19838359	19838367	297|non-reference|0.5000|SRR10981787_1|temp|rp|11980	0	-
chr2R	19846618	19846634	17.6|non-reference|0.5909|SRR10981787_1|temp|rp|11981	0	+
chr2R	19939852	19939867	Doc|non-reference|0.6111|SRR10981787_1|temp|rp|11983	0	-
chr2R	19953504	19953538	3S18|non-reference|0.3846|SRR10981787_1|temp|rp|11985	0	+
chr2R	19976113	19976120	flea|non-reference|0.9412|SRR10981787_1|temp|sr|11986	0	+
chr2R	20082579	20082692	jockey|non-reference|0.2778|SRR10981787_1|temp|rp|11987	0	+
chr2R	20096333	20096337	Tirant|non-reference|1.0000|SRR10981787_1|temp|sr|11989	0	-
chr2R	20213487	20213494	blood|non-reference|0.4444|SRR10981787_1|temp|rp|11999	0	+
chr2R	20316221	20316399	diver|non-reference|0.5000|SRR10981787_1|temp|rp|12001	0	-
chr2R	20319681	20319709	blood|non-reference|0.2500|SRR10981787_1|temp|rp|12002	0	-
chr2R	20410681	20410725	jockey|non-reference|0.2308|SRR10981787_1|temp|rp|12010	0	+
chr2R	20768830	20768835	Stalker2|non-reference|1.0000|SRR10981787_1|temp|sr|12017	0	-
chr2R	20819415	20819548	jockey|non-reference|0.1765|SRR10981787_1|temp|rp|12019	0	+
chr2R	20975647	20975659	blood|non-reference|0.1905|SRR10981787_1|temp|rp|12023	0	-
chr2R	21080716	21080723	17.6|non-reference|0.9500|SRR10981787_1|temp|sr|12027	0	-
chr2R	21133785	21133792	copia|non-reference|0.2368|SRR10981787_1|temp|rp|12028	0	-
chr2R	21170807	21170814	diver|non-reference|0.8846|SRR10981787_1|temp|sr|12030	0	+
chr2R	21195034	21195047	Doc|non-reference|0.8696|SRR10981787_1|temp|rp|12031	0	+
chr2R	21201708	21201716	blood|non-reference|0.3200|SRR10981787_1|temp|rp|12032	0	-
chr2R	21204088	21204266	297|non-reference|0.1613|SRR10981787_1|temp|rp|12033	0	-
chr2R	21374631	21374637	17.6|non-reference|0.9130|SRR10981787_1|temp|sr|12044	0	-
chr2R	21414482	21414666	blood|non-reference|0.2667|SRR10981787_1|temp|rp|12045	0	+
chr2R	21466846	21466850	blood|non-reference|0.3500|SRR10981787_1|temp|rp|12046	0	-
chr2R	21494446	21494452	copia|non-reference|0.9677|SRR10981787_1|temp|sr|12047	0	+
chr2R	21497334	21497378	blood|non-reference|0.2500|SRR10981787_1|temp|rp|12048	0	+
chr2R	21523226	21523346	mdg1|non-reference|0.1667|SRR10981787_1|temp|rp|12049	0	+
chr2R	21612623	21612642	blood|non-reference|0.1724|SRR10981787_1|temp|rp|12050	0	+
chr2R	21703948	21703952	copia|non-reference|0.2000|SRR10981787_1|temp|rp|12054	0	+
chr2R	21755467	21755475	copia|non-reference|0.9643|SRR10981787_1|temp|rp|12056	0	-
chr2R	21827741	21827758	roo|non-reference|1.0000|SRR10981787_1|temp|rp|12059	0	+
chr2R	21931795	21931876	Transpac|non-reference|0.6071|SRR10981787_1|temp|rp|12060	0	+
chr2R	21950216	21950243	BS|non-reference|0.9375|SRR10981787_1|temp|rp|12061	0	+
chr2R	22138156	22138257	blood|non-reference|0.3846|SRR10981787_1|temp|rp|12063	0	+
chr2R	22198069	22198077	diver|non-reference|0.1786|SRR10981787_1|temp|sr|12070	0	-
chr2R	22291515	22291705	blood|non-reference|0.4643|SRR10981787_1|temp|rp|12073	0	+
chr2R	22323386	22323473	blood|non-reference|0.3200|SRR10981787_1|temp|rp|12074	0	-
chr2R	22414292	22414324	blood|non-reference|0.1176|SRR10981787_1|temp|rp|12077	0	+
chr2R	22515619	22515626	412|non-reference|0.9459|SRR10981787_1|temp|rp|12079	0	+
chr2R	22644150	22644165	micropia|non-reference|0.2632|SRR10981787_1|temp|rp|12080	0	+
chr2R	22691387	22691403	17.6|non-reference|0.5152|SRR10981787_1|temp|rp|12083	0	-
chr2R	22757605	22757853	3S18|non-reference|0.3704|SRR10981787_1|temp|rp|12084	0	-
chr2R	22773594	22773604	mdg3|non-reference|0.7273|SRR10981787_1|temp|rp|12088	0	-
chr2R	22933006	22933026	blood|non-reference|0.2000|SRR10981787_1|temp|rp|12094	0	-
chr2R	22934892	22934903	jockey|non-reference|0.2500|SRR10981787_1|temp|rp|12095	0	-
chr2R	22980381	22980403	copia|non-reference|1.0000|SRR10981787_1|temp|rp|12097	0	+
chr2R	22985492	22985617	blood|non-reference|0.1500|SRR10981787_1|temp|rp|12098	0	-
chr2R	23045529	23045534	297|non-reference|0.8000|SRR10981787_1|temp|sr|12100	0	+
chr2R	23198305	23198313	roo|non-reference|0.9688|SRR10981787_1|temp|rp|12101	0	+
chr2R	23199607	23199613	Burdock|non-reference|0.8462|SRR10981787_1|temp|rp|12102	0	+
chr2R	23253275	23253291	Ivk|non-reference|0.5200|SRR10981787_1|temp|rp|12103	0	-
chr2R	23333206	23333213	copia|non-reference|0.8846|SRR10981787_1|temp|rp|12106	0	+
chr2R	23607746	23607753	mdg3|non-reference|0.3103|SRR10981787_1|temp|rp|12107	0	+
chr2R	23759872	23759943	3S18|non-reference|0.1429|SRR10981787_1|temp|rp|12115	0	-
chr2R	23763089	23763156	3S18|non-reference|0.3438|SRR10981787_1|temp|rp|12116	0	-
chr2R	23822960	23822969	Rt1b|non-reference|0.5333|SRR10981787_1|temp|rp|12117	0	-
chr2R	23883270	23883274	opus|non-reference|1.0000|SRR10981787_1|temp|sr|12120	0	-
chr2R	23951895	23951910	Stalker2|non-reference|0.2273|SRR10981787_1|temp|rp|12121	0	+
chr2R	24078150	24078222	297|non-reference|0.2727|SRR10981787_1|temp|rp|12122	0	-
chr2R	24086337	24086353	blood|non-reference|0.1379|SRR10981787_1|temp|rp|12123	0	-
chr2R	24211650	24211658	Stalker2|non-reference|0.5854|SRR10981787_1|temp|rp|12126	0	-
chr2R	24261766	24261796	blood|non-reference|0.2121|SRR10981787_1|temp|rp|12128	0	-
chr2R	24285185	24285191	17.6|non-reference|0.9000|SRR10981787_1|temp|sr|12132	0	-
chr2R	24300802	24300805	jockey|non-reference|0.1481|SRR10981787_1|temp|rp|12135	0	+
chr2R	24310564	24310610	Juan|non-reference|0.6471|SRR10981787_1|temp|rp|12136	0	+
chr2R	24414807	24414813	blood|non-reference|0.5000|SRR10981787_1|temp|rp|12144	0	+
chr2R	24430914	24430949	blood|non-reference|0.3333|SRR10981787_1|temp|rp|12145	0	+
chr2R	24593484	24593659	blood|non-reference|0.1111|SRR10981787_1|temp|rp|12147	0	-
chr2R	24628272	24628298	blood|non-reference|0.8158|SRR10981787_1|temp|rp|12148	0	-
chr2R	24669018	24669151	blood|non-reference|0.2857|SRR10981787_1|temp|rp|12149	0	-
chr2R	24747127	24747139	copia|non-reference|0.2778|SRR10981787_1|temp|rp|12153	0	-
chr2R	24793874	24793928	blood|non-reference|0.4091|SRR10981787_1|temp|rp|12154	0	+
chr2R	24851511	24851516	blood|non-reference|1.0000|SRR10981787_1|temp|sr|12155	0	-
chr2R	24926463	24926621	blood|non-reference|0.2963|SRR10981787_1|temp|rp|12157	0	-
chr2R	25092694	25092702	roo|non-reference|0.5333|SRR10981787_1|temp|rp|12165	0	-
chr3L	101020	101082	copia|non-reference|0.7222|SRR10981787_1|temp|rp|12288	0	+
chr3L	120761	120874	3S18|non-reference|0.2105|SRR10981787_1|temp|rp|12291	0	+
chr3L	130253	130258	copia|non-reference|0.4211|SRR10981787_1|temp|sr|12292	0	-
chr3L	163601	163605	Tirant|non-reference|1.0000|SRR10981787_1|temp|sr|12295	0	-
chr3L	261019	261025	blood|non-reference|0.1944|SRR10981787_1|temp|rp|12298	0	-
chr3L	440544	440551	blood|non-reference|0.1538|SRR10981787_1|temp|rp|12306	0	+
chr3L	485585	485594	roo|non-reference|1.0000|SRR10981787_1|temp|sr|12308	0	-
chr3L	490432	490438	17.6|non-reference|0.8182|SRR10981787_1|temp|sr|12309	0	+
chr3L	516288	516297	17.6|non-reference|0.7826|SRR10981787_1|temp|rp|12310	0	-
chr3L	516595	516600	copia|non-reference|0.5238|SRR10981787_1|temp|sr|12311	0	+
chr3L	552839	552905	Juan|non-reference|0.3889|SRR10981787_1|temp|rp|12313	0	-
chr3L	778207	778217	copia|non-reference|0.2632|SRR10981787_1|temp|rp|12324	0	-
chr3L	778326	778380	297|non-reference|0.2857|SRR10981787_1|temp|rp|12325	0	+
chr3L	790700	790720	17.6|non-reference|0.5625|SRR10981787_1|temp|rp|12327	0	-
chr3L	958052	958059	roo|non-reference|0.7857|SRR10981787_1|temp|rp|12337	0	-
chr3L	1199567	1199739	diver|non-reference|0.1765|SRR10981787_1|temp|rp|12344	0	+
chr3L	1346712	1346719	412|non-reference|0.7273|SRR10981787_1|temp|rp|12347	0	+
chr3L	1410799	1410803	blood|non-reference|0.4000|SRR10981787_1|temp|sr|12348	0	+
chr3L	1459010	1459015	diver|non-reference|1.0000|SRR10981787_1|temp|sr|12349	0	-
chr3L	1576344	1576350	opus|non-reference|0.8750|SRR10981787_1|temp|rp|12354	0	-
chr3L	1715011	1715106	blood|non-reference|0.1333|SRR10981787_1|temp|rp|12355	0	+
chr3L	1729916	1729922	copia|non-reference|0.4118|SRR10981787_1|temp|sr|12356	0	-
chr3L	1793201	1793256	blood|non-reference|0.2000|SRR10981787_1|temp|rp|12359	0	-
chr3L	1913247	1913302	1731|non-reference|0.2667|SRR10981787_1|temp|rp|12362	0	-
chr3L	2121087	2121095	roo|non-reference|0.9474|SRR10981787_1|temp|rp|12365	0	-
chr3L	2268398	2268440	jockey|non-reference|0.6818|SRR10981787_1|temp|rp|12366	0	-
chr3L	2325980	2326163	jockey|non-reference|0.2857|SRR10981787_1|temp|rp|12367	0	-
chr3L	2372032	2372101	blood|non-reference|0.2500|SRR10981787_1|temp|rp|12368	0	-
chr3L	2394445	2394461	blood|non-reference|0.5094|SRR10981787_1|temp|rp|12369	0	+
chr3L	2398916	2398923	Stalker2|non-reference|0.5517|SRR10981787_1|temp|rp|12370	0	+
chr3L	2415384	2415393	blood|non-reference|0.4667|SRR10981787_1|temp|rp|12371	0	-
chr3L	2598880	2598948	copia|non-reference|0.2381|SRR10981787_1|temp|rp|12377	0	-
chr3L	2686444	2686448	opus|non-reference|1.0000|SRR10981787_1|temp|sr|12379	0	-
chr3L	2821874	2822091	297|non-reference|0.1622|SRR10981787_1|temp|rp|12394	0	-
chr3L	2830805	2830810	3S18|non-reference|1.0000|SRR10981787_1|temp|sr|12395	0	+
chr3L	2867951	2868055	297|non-reference|0.8571|SRR10981787_1|temp|rp|12397	0	-
chr3L	3044272	3044277	diver|non-reference|0.4706|SRR10981787_1|temp|sr|12406	0	+
chr3L	3082068	3082090	17.6|non-reference|0.7667|SRR10981787_1|temp|rp|12409	0	+
chr3L	3244429	3244505	copia|non-reference|0.1739|SRR10981787_1|temp|rp|12417	0	-
chr3L	3244591	3244596	diver|non-reference|0.8710|SRR10981787_1|temp|sr|12418	0	-
chr3L	3344264	3344314	blood|non-reference|0.2549|SRR10981787_1|temp|rp|12419	0	+
chr3L	3350308	3350314	17.6|non-reference|0.9737|SRR10981787_1|temp|sr|12420	0	-
chr3L	3368795	3368800	diver|non-reference|0.3462|SRR10981787_1|temp|sr|12421	0	-
chr3L	3387645	3387650	copia|non-reference|0.3846|SRR10981787_1|temp|sr|12422	0	+
chr3L	3391738	3391743	mdg3|non-reference|0.5610|SRR10981787_1|temp|rp|12423	0	+
chr3L	3433517	3433521	micropia|non-reference|0.1786|SRR10981787_1|temp|rp|12430	0	-
chr3L	3443877	3443879	blood|non-reference|0.1111|SRR10981787_1|temp|rp|12431	0	-
chr3L	3453504	3453671	copia|non-reference|0.1304|SRR10981787_1|temp|rp|12432	0	+
chr3L	3474932	3474945	opus|non-reference|0.5000|SRR10981787_1|temp|rp|12433	0	-
chr3L	3487239	3487351	F_element|non-reference|1.0000|SRR10981787_1|temp|rp|12435	0	+
chr3L	3634325	3634456	3S18|non-reference|0.2500|SRR10981787_1|temp|rp|12436	0	+
chr3L	3737308	3737398	Rt1b|non-reference|0.4000|SRR10981787_1|temp|rp|12446	0	+
chr3L	3819732	3819746	Juan|non-reference|0.1250|SRR10981787_1|temp|rp|12454	0	-
chr3L	3896139	3896176	3S18|non-reference|0.5200|SRR10981787_1|temp|rp|12466	0	+
chr3L	3968711	3968744	Transpac|non-reference|0.2000|SRR10981787_1|temp|rp|12469	0	-
chr3L	4100113	4100117	Stalker2|non-reference|1.0000|SRR10981787_1|temp|sr|12481	0	-
chr3L	4104178	4104246	17.6|non-reference|0.5116|SRR10981787_1|temp|rp|12482	0	-
chr3L	4119563	4119568	17.6|non-reference|0.7273|SRR10981787_1|temp|sr|12483	0	+
chr3L	4205057	4205226	blood|non-reference|0.1818|SRR10981787_1|temp|rp|12484	0	-
chr3L	4233323	4233337	F_element|non-reference|0.1724|SRR10981787_1|temp|rp|12485	0	+
chr3L	4233605	4233611	17.6|non-reference|0.8710|SRR10981787_1|temp|sr|12486	0	-
chr3L	4351031	4351036	copia|non-reference|0.9474|SRR10981787_1|temp|sr|12491	0	+
chr3L	4387140	4387177	blood|non-reference|0.3750|SRR10981787_1|temp|rp|12494	0	+
chr3L	4464733	4464738	17.6|non-reference|0.8750|SRR10981787_1|temp|sr|12499	0	+
chr3L	4610964	4610995	blood|non-reference|0.1429|SRR10981787_1|temp|rp|12506	0	-
chr3L	4671645	4671684	jockey|non-reference|0.1538|SRR10981787_1|temp|rp|12507	0	-
chr3L	5003641	5003645	Tabor|non-reference|0.5238|SRR10981787_1|temp|rp|12526	0	-
chr3L	5009614	5009638	17.6|non-reference|0.6923|SRR10981787_1|temp|rp|12527	0	-
chr3L	5088642	5088735	Doc|non-reference|1.0000|SRR10981787_1|temp|rp|12529	0	+
chr3L	5179902	5179909	copia|non-reference|0.3333|SRR10981787_1|temp|rp|12535	0	+
chr3L	5188494	5188498	Burdock|non-reference|0.9111|SRR10981787_1|temp|sr|12536	0	+
chr3L	5340738	5340744	blood|non-reference|0.1905|SRR10981787_1|temp|rp|12545	0	+
chr3L	5346553	5346812	roo|non-reference|0.1176|SRR10981787_1|temp|rp|12546	0	+
chr3L	5481901	5481936	blood|non-reference|0.3913|SRR10981787_1|temp|rp|12547	0	-
chr3L	5563102	5563108	diver|non-reference|0.8378|SRR10981787_1|temp|sr|12549	0	+
chr3L	5891743	5891745	blood|non-reference|0.3667|SRR10981787_1|temp|rp|12563	0	+
chr3L	5892474	5892559	mdg3|non-reference|0.8571|SRR10981787_1|temp|rp|12564	0	-
chr3L	5894890	5894915	blood|non-reference|0.3548|SRR10981787_1|temp|rp|12565	0	-
chr3L	6272331	6272365	blood|non-reference|0.1481|SRR10981787_1|temp|rp|12587	0	-
chr3L	6327107	6327113	Idefix|non-reference|0.9444|SRR10981787_1|temp|sr|12592	0	+
chr3L	6361279	6361284	3S18|non-reference|0.4091|SRR10981787_1|temp|sr|12594	0	-
chr3L	6496817	6496852	blood|non-reference|0.3500|SRR10981787_1|temp|rp|12600	0	+
chr3L	6506855	6506861	17.6|non-reference|1.0000|SRR10981787_1|temp|sr|12601	0	+
chr3L	6521700	6521706	copia|non-reference|0.3500|SRR10981787_1|temp|rp|12602	0	-
chr3L	6643669	6643686	jockey|non-reference|0.3500|SRR10981787_1|temp|rp|12606	0	-
chr3L	6985096	6985138	blood|non-reference|0.2381|SRR10981787_1|temp|rp|12639	0	+
chr3L	7012350	7012367	BS|non-reference|0.8235|SRR10981787_1|temp|rp|12641	0	-
chr3L	7075432	7075437	F_element|non-reference|1.0000|SRR10981787_1|temp|rp|12642	0	+
chr3L	7078018	7078032	Stalker2|non-reference|0.2500|SRR10981787_1|temp|rp|12643	0	-
chr3L	7092628	7092634	diver|non-reference|0.6667|SRR10981787_1|temp|sr|12644	0	-
chr3L	7101979	7101981	copia|non-reference|0.5000|SRR10981787_1|temp|rp|12645	0	-
chr3L	7217663	7217668	Doc|non-reference|0.6800|SRR10981787_1|temp|rp|12650	0	-
chr3L	7437539	7437546	roo|non-reference|1.0000|SRR10981787_1|temp|rp|12657	0	+
chr3L	7651979	7651985	blood|non-reference|0.2581|SRR10981787_1|temp|rp|12668	0	+
chr3L	7741236	7741387	1731|non-reference|0.1379|SRR10981787_1|temp|rp|12670	0	+
chr3L	7807169	7807178	copia|non-reference|0.1333|SRR10981787_1|temp|rp|12673	0	-
chr3L	7808912	7808917	copia|non-reference|0.8519|SRR10981787_1|temp|sr|12674	0	-
chr3L	7809007	7809014	blood|non-reference|0.4062|SRR10981787_1|temp|rp|12675	0	+
chr3L	7811419	7811426	copia|non-reference|0.1364|SRR10981787_1|temp|rp|12676	0	-
chr3L	7824123	7824366	roo|non-reference|0.1667|SRR10981787_1|temp|rp|12677	0	-
chr3L	7885393	7885397	Stalker2|non-reference|1.0000|SRR10981787_1|temp|sr|12687	0	+
chr3L	7912288	7912339	X_element|non-reference|1.0000|SRR10981787_1|temp|rp|12689	0	+
chr3L	7954960	7954966	297|non-reference|1.0000|SRR10981787_1|temp|sr|12690	0	-
chr3L	7985275	7985282	297|non-reference|0.5000|SRR10981787_1|temp|rp|12691	0	-
chr3L	7997884	7997889	roo|non-reference|0.9574|SRR10981787_1|temp|sr|12697	0	+
chr3L	8036649	8036700	3S18|non-reference|0.2917|SRR10981787_1|temp|rp|12716	0	+
chr3L	8073112	8073117	diver|non-reference|0.3871|SRR10981787_1|temp|rp|12717	0	-
chr3L	8076164	8076171	mdg1|non-reference|0.1333|SRR10981787_1|temp|rp|12718	0	-
chr3L	8267913	8268008	jockey|non-reference|0.7059|SRR10981787_1|temp|rp|12721	0	+
chr3L	8395281	8395340	pogo|non-reference|0.3077|SRR10981787_1|temp|rp|12725	0	+
chr3L	8517896	8517904	F_element|non-reference|0.1538|SRR10981787_1|temp|rp|12734	0	+
chr3L	8527562	8527567	micropia|non-reference|0.7500|SRR10981787_1|temp|sr|12735	0	-
chr3L	8704625	8704630	297|non-reference|0.5000|SRR10981787_1|temp|sr|12738	0	+
chr3L	8813086	8813091	297|non-reference|0.7619|SRR10981787_1|temp|sr|12739	0	+
chr3L	8847175	8847181	17.6|non-reference|0.9302|SRR10981787_1|temp|sr|12740	0	+
chr3L	8888292	8888468	blood|non-reference|0.2903|SRR10981787_1|temp|rp|12743	0	+
chr3L	8921209	8921368	blood|non-reference|0.1538|SRR10981787_1|temp|rp|12744	0	+
chr3L	8925537	8925542	17.6|non-reference|1.0000|SRR10981787_1|temp|sr|12745	0	+
chr3L	8946334	8946338	Tirant|non-reference|0.9706|SRR10981787_1|temp|sr|12747	0	-
chr3L	8979109	8979152	blood|non-reference|0.1333|SRR10981787_1|temp|rp|12748	0	+
chr3L	9061897	9061903	copia|non-reference|0.8286|SRR10981787_1|temp|sr|12749	0	+
chr3L	9379911	9379984	micropia|non-reference|0.6923|SRR10981787_1|temp|rp|12751	0	+
chr3L	9459025	9459038	blood|non-reference|0.6098|SRR10981787_1|temp|rp|12761	0	+
chr3L	9627635	9627691	mdg3|non-reference|0.7857|SRR10981787_1|temp|rp|12769	0	+
chr3L	9673887	9673901	Juan|non-reference|0.1429|SRR10981787_1|temp|rp|12772	0	-
chr3L	9689632	9689753	blood|non-reference|0.2432|SRR10981787_1|temp|rp|12773	0	-
chr3L	9722051	9722106	blood|non-reference|0.2069|SRR10981787_1|temp|rp|12781	0	+
chr3L	9849412	9849623	blood|non-reference|0.2391|SRR10981787_1|temp|rp|12791	0	-
chr3L	9925662	9925667	roo|non-reference|1.0000|SRR10981787_1|temp|sr|12795	0	-
chr3L	10038672	10038687	jockey|non-reference|0.9667|SRR10981787_1|temp|rp|12796	0	+
chr3L	10047243	10047247	Transpac|non-reference|0.9841|SRR10981787_1|temp|sr|12797	0	-
chr3L	10312606	10312612	blood|non-reference|0.3333|SRR10981787_1|temp|rp|12804	0	-
chr3L	10370584	10370649	Transpac|non-reference|0.1852|SRR10981787_1|temp|rp|12805	0	-
chr3L	10388916	10388922	17.6|non-reference|0.9706|SRR10981787_1|temp|sr|12806	0	-
chr3L	10390242	10390375	blood|non-reference|0.3810|SRR10981787_1|temp|rp|12807	0	+
chr3L	10523841	10523845	17.6|non-reference|0.7727|SRR10981787_1|temp|rp|12809	0	-
chr3L	10604646	10604657	jockey|non-reference|0.1905|SRR10981787_1|temp|rp|12812	0	-
chr3L	10677214	10677223	copia|non-reference|0.1250|SRR10981787_1|temp|rp|12813	0	-
chr3L	10730441	10730446	17.6|non-reference|1.0000|SRR10981787_1|temp|sr|12814	0	-
chr3L	10785987	10785994	blood|non-reference|0.5000|SRR10981787_1|temp|rp|12816	0	+
chr3L	10855107	10855120	F_element|non-reference|0.3333|SRR10981787_1|temp|rp|12822	0	-
chr3L	10860668	10860696	17.6|non-reference|0.5263|SRR10981787_1|temp|rp|12824	0	+
chr3L	10868509	10868519	copia|non-reference|0.8462|SRR10981787_1|temp|rp|12825	0	-
chr3L	10886422	10886659	blood|non-reference|0.3333|SRR10981787_1|temp|rp|12829	0	+
chr3L	11005147	11005184	micropia|non-reference|0.4167|SRR10981787_1|temp|rp|12838	0	+
chr3L	11025474	11025475	Stalker2|non-reference|1.0000|SRR10981787_1|temp|sr|12842	0	-
chr3L	11182882	11182887	copia|non-reference|0.1600|SRR10981787_1|temp|rp|12848	0	-
chr3L	11185892	11185900	mdg3|non-reference|0.6875|SRR10981787_1|temp|rp|12849	0	+
chr3L	11204379	11204385	17.6|non-reference|0.9444|SRR10981787_1|temp|sr|12850	0	-
chr3L	11217614	11217620	diver|non-reference|0.5385|SRR10981787_1|temp|sr|12851	0	-
chr3L	11217954	11217965	3S18|non-reference|0.4211|SRR10981787_1|temp|rp|12852	0	+
chr3L	11219394	11219399	copia|non-reference|0.3158|SRR10981787_1|temp|sr|12853	0	+
chr3L	11279634	11279641	297|non-reference|0.7619|SRR10981787_1|temp|sr|12859	0	+
chr3L	11284150	11284156	17.6|non-reference|0.9143|SRR10981787_1|temp|sr|12860	0	-
chr3L	11367677	11367683	17.6|non-reference|0.9310|SRR10981787_1|temp|sr|12866	0	+
chr3L	11415513	11415560	diver|non-reference|1.0000|SRR10981787_1|temp|rp|12868	0	+
chr3L	11422517	11422762	1731|non-reference|0.7619|SRR10981787_1|temp|rp|12869	0	-
chr3L	11536757	11536788	3S18|non-reference|0.2105|SRR10981787_1|temp|rp|12872	0	-
chr3L	11549910	11550147	mdg3|non-reference|1.0000|SRR10981787_1|temp|rp|12875	0	-
chr3L	11651927	11651934	mdg3|non-reference|0.7391|SRR10981787_1|temp|rp|12881	0	+
chr3L	11756938	11756986	297|non-reference|0.6000|SRR10981787_1|temp|rp|12883	0	-
chr3L	11834608	11834618	297|non-reference|0.3158|SRR10981787_1|temp|rp|12887	0	+
chr3L	11985959	11985963	Tabor|non-reference|1.0000|SRR10981787_1|temp|sr|12893	0	-
chr3L	12202127	12202132	diver|non-reference|0.3846|SRR10981787_1|temp|sr|12900	0	+
chr3L	12545536	12545559	copia|non-reference|0.6667|SRR10981787_1|temp|rp|12910	0	+
chr3L	12668135	12668152	roo|non-reference|0.7333|SRR10981787_1|temp|rp|12914	0	+
chr3L	12673853	12673877	Stalker2|non-reference|0.6207|SRR10981787_1|temp|rp|12915	0	+
chr3L	12683853	12683861	copia|non-reference|0.4615|SRR10981787_1|temp|rp|12916	0	+
chr3L	12702584	12702594	Juan|non-reference|0.1667|SRR10981787_1|temp|rp|12922	0	-
chr3L	12830517	12830524	copia|non-reference|0.4074|SRR10981787_1|temp|rp|12925	0	+
chr3L	12844314	12844350	micropia|non-reference|0.4000|SRR10981787_1|temp|rp|12926	0	+
chr3L	12863734	12863741	Transpac|non-reference|0.8929|SRR10981787_1|temp|sr|12927	0	+
chr3L	12913454	12913568	micropia|non-reference|0.2759|SRR10981787_1|temp|rp|12928	0	-
chr3L	12940703	12940706	17.6|non-reference|0.5294|SRR10981787_1|temp|rp|12931	0	-
chr3L	12998223	12998227	297|non-reference|0.8182|SRR10981787_1|temp|sr|12933	0	+
chr3L	13102277	13102284	412|non-reference|1.0000|SRR10981787_1|temp|rp|12936	0	+
chr3L	13334861	13334869	roo|non-reference|1.0000|SRR10981787_1|temp|sr|12939	0	-
chr3L	13407862	13407868	3S18|non-reference|1.0000|SRR10981787_1|temp|sr|12941	0	-
chr3L	13411046	13411088	Juan|non-reference|0.3913|SRR10981787_1|temp|rp|12942	0	-
chr3L	13440749	13440836	3S18|non-reference|0.2727|SRR10981787_1|temp|rp|12947	0	+
chr3L	13836464	13836480	1731|non-reference|0.4000|SRR10981787_1|temp|rp|12959	0	-
chr3L	13864695	13864703	297|non-reference|0.2000|SRR10981787_1|temp|rp|12960	0	+
chr3L	13868253	13868259	297|non-reference|0.9130|SRR10981787_1|temp|sr|12961	0	+
chr3L	13907183	13907294	blood|non-reference|0.5455|SRR10981787_1|temp|rp|12965	0	+
chr3L	14003171	14003344	micropia|non-reference|0.3333|SRR10981787_1|temp|rp|12967	0	+
chr3L	14033147	14033201	blood|non-reference|0.2593|SRR10981787_1|temp|rp|12984	0	+
chr3L	14034625	14034631	diver|non-reference|0.1786|SRR10981787_1|temp|sr|12985	0	-
chr3L	14050024	14050027	pogo|non-reference|1.0000|SRR10981787_1|temp|rp|12986	0	+
chr3L	14117539	14117545	roo|non-reference|1.0000|SRR10981787_1|temp|sr|12987	0	-
chr3L	14249509	14249514	roo|non-reference|1.0000|SRR10981787_1|temp|sr|12990	0	+
chr3L	14532636	14532655	blood|non-reference|0.3333|SRR10981787_1|temp|rp|12997	0	-
chr3L	14548032	14548036	Tirant|non-reference|1.0000|SRR10981787_1|temp|sr|12998	0	+
chr3L	14548857	14548862	copia|non-reference|0.9412|SRR10981787_1|temp|sr|12999	0	+
chr3L	14549765	14549892	1731|non-reference|0.4211|SRR10981787_1|temp|rp|13000	0	-
chr3L	14553049	14553161	blood|non-reference|0.1429|SRR10981787_1|temp|rp|13001	0	-
chr3L	14563615	14563629	jockey|non-reference|0.2000|SRR10981787_1|temp|rp|13003	0	-
chr3L	14780145	14780151	297|non-reference|0.9000|SRR10981787_1|temp|sr|13013	0	-
chr3L	14780604	14780619	copia|non-reference|0.6842|SRR10981787_1|temp|rp|13014	0	+
chr3L	14995210	14995216	17.6|non-reference|0.9333|SRR10981787_1|temp|sr|13026	0	-
chr3L	15010335	15010362	297|non-reference|0.4615|SRR10981787_1|temp|rp|13027	0	+
chr3L	15100518	15100525	copia|non-reference|0.3750|SRR10981787_1|temp|rp|13033	0	+
chr3L	15106938	15106944	mdg1|non-reference|0.2857|SRR10981787_1|temp|rp|13034	0	-
chr3L	15149245	15149282	17.6|non-reference|0.4000|SRR10981787_1|temp|rp|13037	0	+
chr3L	15234008	15234015	copia|non-reference|1.0000|SRR10981787_1|temp|rp|13043	0	+
chr3L	15304372	15304380	copia|non-reference|0.6129|SRR10981787_1|temp|rp|13048	0	+
chr3L	15404464	15404471	3S18|non-reference|0.3889|SRR10981787_1|temp|sr|13049	0	-
chr3L	15688917	15688924	diver|non-reference|0.9714|SRR10981787_1|temp|sr|13064	0	+
chr3L	15764812	15764825	X_element|non-reference|0.9412|SRR10981787_1|temp|rp|13068	0	-
chr3L	15840305	15840521	roo|non-reference|0.5385|SRR10981787_1|temp|rp|13070	0	+
chr3L	16045639	16045645	297|non-reference|0.2353|SRR10981787_1|temp|sr|13073	0	+
chr3L	16046591	16046600	copia|non-reference|0.1667|SRR10981787_1|temp|rp|13074	0	-
chr3L	16048785	16048792	3S18|non-reference|0.1750|SRR10981787_1|temp|rp|13075	0	+
chr3L	16183221	16183282	mdg1|non-reference|0.3793|SRR10981787_1|temp|rp|13086	0	+
chr3L	16558163	16558168	3S18|non-reference|0.5806|SRR10981787_1|temp|sr|13095	0	+
chr3L	16644880	16645057	copia|non-reference|0.2857|SRR10981787_1|temp|rp|13101	0	+
chr3L	16724657	16724666	297|non-reference|0.3571|SRR10981787_1|temp|rp|13108	0	-
chr3L	16748230	16748264	blood|non-reference|0.1579|SRR10981787_1|temp|rp|13110	0	+
chr3L	16750187	16750199	roo|non-reference|0.4545|SRR10981787_1|temp|rp|13111	0	+
chr3L	16763716	16763720	412|non-reference|0.9615|SRR10981787_1|temp|sr|13112	0	-
chr3L	16829751	16829760	roo|non-reference|0.9565|SRR10981787_1|temp|sr|13113	0	-
chr3L	16886429	16886434	17.6|non-reference|1.0000|SRR10981787_1|temp|sr|13119	0	-
chr3L	17070201	17070207	mdg3|non-reference|1.0000|SRR10981787_1|temp|sr|13128	0	+
chr3L	17148472	17148485	jockey|non-reference|0.6923|SRR10981787_1|temp|rp|13132	0	-
chr3L	17217287	17217299	roo|non-reference|1.0000|SRR10981787_1|temp|sr|13133	0	-
chr3L	17572676	17572682	17.6|non-reference|0.9608|SRR10981787_1|temp|sr|13151	0	-
chr3L	17589261	17589268	3S18|non-reference|0.3077|SRR10981787_1|temp|rp|13152	0	+
chr3L	17701531	17701538	Doc|non-reference|0.5333|SRR10981787_1|temp|rp|13157	0	-
chr3L	17766742	17766923	jockey|non-reference|0.1818|SRR10981787_1|temp|rp|13163	0	+
chr3L	17823970	17823975	Stalker2|non-reference|1.0000|SRR10981787_1|temp|sr|13165	0	+
chr3L	17914537	17914680	blood|non-reference|0.2500|SRR10981787_1|temp|rp|13188	0	+
chr3L	18015630	18015636	blood|non-reference|0.5517|SRR10981787_1|temp|rp|13193	0	-
chr3L	18038318	18038356	1731|non-reference|0.3333|SRR10981787_1|temp|rp|13194	0	-
chr3L	18158673	18158750	17.6|non-reference|0.4667|SRR10981787_1|temp|rp|13198	0	+
chr3L	18216531	18216542	17.6|non-reference|0.3913|SRR10981787_1|temp|rp|13201	0	+
chr3L	18230103	18230109	17.6|non-reference|0.9333|SRR10981787_1|temp|sr|13202	0	-
chr3L	18240004	18240218	17.6|non-reference|0.3333|SRR10981787_1|temp|rp|13203	0	+
chr3L	18251670	18251675	17.6|non-reference|1.0000|SRR10981787_1|temp|sr|13204	0	+
chr3L	18274815	18274820	F_element|non-reference|1.0000|SRR10981787_1|temp|rp|13205	0	-
chr3L	18318688	18318702	3S18|non-reference|0.2778|SRR10981787_1|temp|rp|13207	0	-
chr3L	18416090	18416092	17.6|non-reference|0.9310|SRR10981787_1|temp|sr|13208	0	-
chr3L	18539544	18539624	1731|non-reference|0.2381|SRR10981787_1|temp|rp|13221	0	+
chr3L	18707108	18707114	diver|non-reference|0.5652|SRR10981787_1|temp|sr|13227	0	-
chr3L	18728822	18728852	X_element|non-reference|0.8235|SRR10981787_1|temp|rp|13230	0	+
chr3L	18815374	18815377	pogo|non-reference|1.0000|SRR10981787_1|temp|rp|13242	0	+
chr3L	18897045	18897052	297|non-reference|1.0000|SRR10981787_1|temp|rp|13246	0	+
chr3L	19003667	19003708	blood|non-reference|0.3548|SRR10981787_1|temp|rp|13251	0	-
chr3L	19081737	19081742	297|non-reference|1.0000|SRR10981787_1|temp|sr|13253	0	-
chr3L	19083207	19083216	copia|non-reference|0.5814|SRR10981787_1|temp|sr|13254	0	-
chr3L	19140338	19140379	blood|non-reference|0.4074|SRR10981787_1|temp|rp|13256	0	+
chr3L	19196411	19196418	297|non-reference|0.5625|SRR10981787_1|temp|sr|13257	0	-
chr3L	19270502	19270720	blood|non-reference|0.1818|SRR10981787_1|temp|rp|13263	0	+
chr3L	19274827	19274846	transib2|non-reference|0.2000|SRR10981787_1|temp|rp|13265	0	+
chr3L	19281212	19281232	F_element|non-reference|0.8947|SRR10981787_1|temp|rp|13266	0	-
chr3L	19355690	19355696	blood|non-reference|0.5882|SRR10981787_1|temp|rp|13269	0	-
chr3L	19396956	19396968	Doc|non-reference|0.9444|SRR10981787_1|temp|rp|13271	0	+
chr3L	19437247	19437400	jockey|non-reference|0.4000|SRR10981787_1|temp|rp|13274	0	-
chr3L	19463731	19463735	blood|non-reference|1.0000|SRR10981787_1|temp|sr|13276	0	+
chr3L	19630240	19630247	1731|non-reference|0.5882|SRR10981787_1|temp|rp|13298	0	-
chr3L	19864283	19864288	roo|non-reference|1.0000|SRR10981787_1|temp|sr|13320	0	-
chr3L	20192438	20192470	Burdock|non-reference|1.0000|SRR10981787_1|temp|rp|13337	0	+
chr3L	20197774	20197954	Juan|non-reference|0.3750|SRR10981787_1|temp|rp|13338	0	+
chr3L	20253279	20253298	Juan|non-reference|0.8462|SRR10981787_1|temp|rp|13345	0	-
chr3L	20259206	20259212	3S18|non-reference|0.5926|SRR10981787_1|temp|sr|13346	0	-
chr3L	20381546	20381552	roo|non-reference|1.0000|SRR10981787_1|temp|sr|13375	0	-
chr3L	20489833	20489840	copia|non-reference|0.2698|SRR10981787_1|temp|rp|13379	0	-
chr3L	20516736	20516742	297|non-reference|0.6316|SRR10981787_1|temp|sr|13388	0	-
chr3L	20538255	20538261	copia|non-reference|0.8333|SRR10981787_1|temp|sr|13391	0	+
chr3L	20735374	20735380	297|non-reference|0.5833|SRR10981787_1|temp|sr|13402	0	-
chr3L	20919055	20919081	17.6|non-reference|0.8000|SRR10981787_1|temp|rp|13422	0	-
chr3L	20950244	20950252	copia|non-reference|0.8333|SRR10981787_1|temp|rp|13424	0	+
chr3L	20972062	20972143	roo|non-reference|0.1515|SRR10981787_1|temp|rp|13425	0	+
chr3L	21038670	21038674	micropia|non-reference|0.1935|SRR10981787_1|temp|sr|13430	0	+
chr3L	21045325	21045331	17.6|non-reference|0.7895|SRR10981787_1|temp|sr|13431	0	+
chr3L	21049783	21049798	jockey|non-reference|0.6129|SRR10981787_1|temp|rp|13432	0	+
chr3L	21256327	21256334	copia|non-reference|0.6667|SRR10981787_1|temp|rp|13457	0	-
chr3L	21347469	21347517	copia|non-reference|0.4231|SRR10981787_1|temp|rp|13461	0	-
chr3L	21399066	21399072	297|non-reference|0.8750|SRR10981787_1|temp|sr|13468	0	+
chr3L	21401926	21401934	3S18|non-reference|0.2143|SRR10981787_1|temp|rp|13469	0	+
chr3R	4905631	4905647	Doc|non-reference|0.6364|SRR10981787_1|temp|rp|25870	0	+
chr3R	4968803	4968837	blood|non-reference|0.5000|SRR10981787_1|temp|rp|25876	0	+
chr3R	4968989	4969077	blood|non-reference|0.3333|SRR10981787_1|temp|rp|25877	0	-
chr3R	4976857	4976864	diver|non-reference|0.4286|SRR10981787_1|temp|rp|25880	0	-
chr3R	4991994	4991998	mdg3|non-reference|1.0000|SRR10981787_1|temp|sr|25882	0	+
chr3R	5001584	5001589	copia|non-reference|0.3529|SRR10981787_1|temp|rp|25883	0	-
chr3R	5032975	5032983	17.6|non-reference|0.3429|SRR10981787_1|temp|rp|25888	0	-
chr3R	5054423	5054447	copia|non-reference|0.2727|SRR10981787_1|temp|rp|25889	0	-
chr3R	5518362	5518367	Transpac|non-reference|1.0000|SRR10981787_1|temp|sr|25918	0	+
chr3R	5565558	5565564	17.6|non-reference|0.4706|SRR10981787_1|temp|sr|25926	0	+
chr3R	5572292	5572298	diver|non-reference|0.4118|SRR10981787_1|temp|sr|25927	0	-
chr3R	5599790	5599803	jockey|non-reference|0.3125|SRR10981787_1|temp|rp|25928	0	-
chr3R	5675436	5675604	blood|non-reference|0.4000|SRR10981787_1|temp|rp|25931	0	-
chr3R	5800341	5800346	mdg3|non-reference|0.9677|SRR10981787_1|temp|sr|25951	0	+
chr3R	5949562	5949567	blood|non-reference|1.0000|SRR10981787_1|temp|sr|25969	0	-
chr3R	5977787	5977792	copia|non-reference|1.0000|SRR10981787_1|temp|sr|25970	0	+
chr3R	6124486	6124534	jockey|non-reference|0.2105|SRR10981787_1|temp|rp|25982	0	-
chr3R	6142044	6142050	mdg3|non-reference|0.6552|SRR10981787_1|temp|rp|25985	0	+
chr3R	6147295	6147302	copia|non-reference|1.0000|SRR10981787_1|temp|sr|25986	0	-
chr3R	6149417	6149629	jockey|non-reference|0.2500|SRR10981787_1|temp|rp|25987	0	+
chr3R	6243360	6243368	roo|non-reference|0.7857|SRR10981787_1|temp|rp|25997	0	-
chr3R	6393361	6393388	copia|non-reference|0.2400|SRR10981787_1|temp|rp|26006	0	+
chr3R	6402225	6402412	copia|non-reference|0.2381|SRR10981787_1|temp|rp|26008	0	-
chr3R	6405010	6405016	copia|non-reference|0.5455|SRR10981787_1|temp|sr|26009	0	+
chr3R	6431065	6431071	3S18|non-reference|1.0000|SRR10981787_1|temp|sr|26011	0	-
chr3R	6526780	6526782	pogo|non-reference|0.9667|SRR10981787_1|temp|sr|26014	0	-
chr3R	6553324	6553330	Burdock|non-reference|0.9500|SRR10981787_1|temp|rp|26017	0	+
chr3R	6721930	6721999	blood|non-reference|0.2500|SRR10981787_1|temp|rp|26029	0	+
chr3R	7183652	7183657	17.6|non-reference|0.9333|SRR10981787_1|temp|sr|26060	0	-
chr3R	7184130	7184177	Burdock|non-reference|0.2727|SRR10981787_1|temp|rp|26061	0	+
chr3R	7191060	7191093	blood|non-reference|0.2353|SRR10981787_1|temp|rp|26062	0	+
chr3R	7195503	7195513	17.6|non-reference|0.8889|SRR10981787_1|temp|rp|26065	0	+
chr3R	7228055	7228072	1731|non-reference|0.3125|SRR10981787_1|temp|rp|26067	0	-
chr3R	7356746	7356754	412|non-reference|0.4516|SRR10981787_1|temp|rp|26079	0	+
chr3R	7511756	7511764	roo|non-reference|0.9000|SRR10981787_1|temp|rp|26091	0	+
chr3R	7550167	7550171	Transpac|non-reference|1.0000|SRR10981787_1|temp|sr|26095	0	-
chr3R	7611817	7612083	17.6|non-reference|0.3043|SRR10981787_1|temp|rp|26098	0	-
chr3R	7626103	7626151	3S18|non-reference|0.2500|SRR10981787_1|temp|rp|26099	0	-
chr3R	7639194	7639205	jockey|non-reference|0.2000|SRR10981787_1|temp|rp|26100	0	-
chr3R	7770824	7770832	copia|non-reference|1.0000|SRR10981787_1|temp|sr|26119	0	-
chr3R	7865008	7865014	mdg3|non-reference|1.0000|SRR10981787_1|temp|sr|26128	0	+
chr3R	8066181	8066185	mdg3|non-reference|0.9333|SRR10981787_1|temp|sr|26139	0	-
chr3R	8114380	8114455	copia|non-reference|0.4783|SRR10981787_1|temp|rp|26143	0	+
chr3R	8116247	8116251	Tirant|non-reference|0.5909|SRR10981787_1|temp|sr|26144	0	-
chr3R	8299928	8299957	blood|non-reference|0.2727|SRR10981787_1|temp|rp|26156	0	-
chr3R	8353861	8353999	17.6|non-reference|0.2500|SRR10981787_1|temp|rp|26157	0	+
chr3R	8355257	8355273	copia|non-reference|0.3500|SRR10981787_1|temp|rp|26158	0	-
chr3R	8389702	8389704	pogo|non-reference|0.8800|SRR10981787_1|temp|sr|26162	0	+
chr3R	8489392	8489394	412|non-reference|1.0000|SRR10981787_1|temp|rp|26166	0	+
chr3R	8551966	8552164	mdg1|non-reference|0.2941|SRR10981787_1|temp|rp|26167	0	+
chr3R	8625266	8625293	jockey|non-reference|0.6875|SRR10981787_1|temp|rp|26168	0	-
chr3R	8659285	8659290	diver|non-reference|0.4000|SRR10981787_1|temp|sr|26169	0	-
chr3R	8815317	8815323	Tirant|non-reference|0.4545|SRR10981787_1|temp|rp|26170	0	-
chr3R	8817079	8817141	blood|non-reference|0.4545|SRR10981787_1|temp|rp|26171	0	-
chr3R	8848136	8848142	3S18|non-reference|0.4333|SRR10981787_1|temp|sr|26173	0	-
chr3R	9035988	9036163	297|non-reference|0.2222|SRR10981787_1|temp|rp|26188	0	+
chr3R	9053371	9053632	blood|non-reference|0.2857|SRR10981787_1|temp|rp|26189	0	+
chr3R	9102967	9103198	blood|non-reference|0.6667|SRR10981787_1|temp|rp|26191	0	-
chr3R	9112089	9112349	1731|non-reference|0.4615|SRR10981787_1|temp|rp|26192	0	-
chr3R	9114461	9114470	jockey|non-reference|0.3333|SRR10981787_1|temp|rp|26193	0	-
chr3R	9206078	9206083	1731|non-reference|0.3333|SRR10981787_1|temp|rp|26194	0	+
chr3R	9284779	9284796	jockey|non-reference|0.3214|SRR10981787_1|temp|rp|26196	0	-
chr3R	9343483	9343693	copia|non-reference|0.5714|SRR10981787_1|temp|rp|26197	0	-
chr3R	9345166	9345170	Burdock|non-reference|0.4483|SRR10981787_1|temp|sr|26198	0	-
chr3R	9391644	9391650	Burdock|non-reference|0.5625|SRR10981787_1|temp|rp|26201	0	-
chr3R	9416764	9416833	blood|non-reference|0.1852|SRR10981787_1|temp|rp|26202	0	-
chr3R	9431161	9431167	copia|non-reference|0.7333|SRR10981787_1|temp|sr|26203	0	+
chr3R	9433997	9434004	mdg1|non-reference|0.1852|SRR10981787_1|temp|rp|26204	0	-
chr3R	9436296	9436302	copia|non-reference|0.3810|SRR10981787_1|temp|sr|26205	0	+
chr3R	9464803	9464815	roo|non-reference|0.4783|SRR10981787_1|temp|rp|26210	0	-
chr3R	9517403	9517490	Burdock|non-reference|0.2250|SRR10981787_1|temp|rp|26220	0	-
chr3R	9528479	9528485	297|non-reference|0.9565|SRR10981787_1|temp|sr|26221	0	+
chr3R	9586138	9586147	blood|non-reference|0.4000|SRR10981787_1|temp|rp|26226	0	-
chr3R	9631863	9631894	blood|non-reference|0.3103|SRR10981787_1|temp|rp|26227	0	+
chr3R	9748585	9748591	roo|non-reference|1.0000|SRR10981787_1|temp|sr|26230	0	-
chr3R	9866905	9866911	17.6|non-reference|0.7895|SRR10981787_1|temp|sr|26235	0	+
chr3R	9890649	9890656	copia|non-reference|0.5000|SRR10981787_1|temp|rp|26238	0	-
chr3R	10078730	10078789	Juan|non-reference|0.1852|SRR10981787_1|temp|rp|26242	0	-
chr3R	10164156	10164188	blood|non-reference|0.3429|SRR10981787_1|temp|rp|26245	0	-
chr3R	10171464	10171471	roo|non-reference|0.9180|SRR10981787_1|temp|rp|26246	0	+
chr3R	10334116	10334375	blood|non-reference|0.1154|SRR10981787_1|temp|rp|26249	0	-
chr3R	10355442	10355455	blood|non-reference|0.4074|SRR10981787_1|temp|rp|26252	0	+
chr3R	10355937	10355943	diver|non-reference|0.3478|SRR10981787_1|temp|sr|26253	0	-
chr3R	10426516	10426697	3S18|non-reference|0.3333|SRR10981787_1|temp|rp|26256	0	+
chr3R	10435253	10435260	copia|non-reference|0.4667|SRR10981787_1|temp|rp|26257	0	-
chr3R	10584233	10584237	297|non-reference|0.3000|SRR10981787_1|temp|rp|26264	0	-
chr3R	10624934	10625141	micropia|non-reference|0.1905|SRR10981787_1|temp|rp|26267	0	-
chr3R	10814336	10814536	1731|non-reference|0.1111|SRR10981787_1|temp|rp|26270	0	-
chr3R	10870556	10870563	Stalker2|non-reference|0.7000|SRR10981787_1|temp|rp|26271	0	-
chr3R	10944620	10944642	copia|non-reference|0.1905|SRR10981787_1|temp|rp|26276	0	+
chr3R	10965668	10965674	3S18|non-reference|0.6154|SRR10981787_1|temp|sr|26278	0	+
chr3R	11054980	11054987	roo|non-reference|1.0000|SRR10981787_1|temp|sr|26279	0	-
chr3R	11090099	11090113	BS|non-reference|0.4595|SRR10981787_1|temp|rp|26282	0	+
chr3R	11130226	11130234	3S18|non-reference|0.6154|SRR10981787_1|temp|rp|26285	0	+
chr3R	11151007	11151013	diver|non-reference|0.5556|SRR10981787_1|temp|sr|26286	0	-
chr3R	11163815	11163822	297|non-reference|0.8065|SRR10981787_1|temp|sr|26287	0	+
chr3R	11175852	11175859	17.6|non-reference|1.0000|SRR10981787_1|temp|sr|26288	0	-
chr3R	11198856	11198864	297|non-reference|0.3889|SRR10981787_1|temp|rp|26289	0	-
chr3R	11214920	11214965	Transpac|non-reference|0.5217|SRR10981787_1|temp|rp|26290	0	+
chr3R	11266355	11266425	mdg1|non-reference|0.2143|SRR10981787_1|temp|rp|26293	0	-
chr3R	11322109	11322116	Max_element|non-reference|0.8750|SRR10981787_1|temp|rp|26294	0	+
chr3R	11359686	11359693	412|non-reference|0.7143|SRR10981787_1|temp|rp|26295	0	-
chr3R	11536277	11536284	3S18|non-reference|0.1935|SRR10981787_1|temp|rp|26312	0	+
chr3R	11549861	11549871	Quasimodo|non-reference|1.0000|SRR10981787_1|temp|rp|26313	0	-
chr3R	11565416	11565423	copia|non-reference|0.1071|SRR10981787_1|temp|rp|26315	0	+
chr3R	11630696	11630702	blood|non-reference|0.2143|SRR10981787_1|temp|rp|26317	0	+
chr3R	11645859	11645953	1731|non-reference|0.7949|SRR10981787_1|temp|rp|26318	0	+
chr3R	11698513	11698520	Juan|non-reference|0.8500|SRR10981787_1|temp|rp|26319	0	-
chr3R	11828534	11828543	jockey|non-reference|1.0000|SRR10981787_1|temp|rp|26323	0	+
chr3R	11991992	11991999	copia|non-reference|0.4000|SRR10981787_1|temp|rp|26326	0	+
chr3R	12001620	12001707	copia|non-reference|0.2800|SRR10981787_1|temp|rp|26327	0	-
chr3R	12057108	12057121	3S18|non-reference|0.2609|SRR10981787_1|temp|rp|26328	0	+
chr3R	12120960	12121139	1731|non-reference|0.2667|SRR10981787_1|temp|rp|26330	0	+
chr3R	12167155	12167159	opus|non-reference|1.0000|SRR10981787_1|temp|sr|26331	0	-
chr3R	12250874	12250907	blood|non-reference|0.1667|SRR10981787_1|temp|rp|26336	0	+
chr3R	12369995	12370000	17.6|non-reference|0.9643|SRR10981787_1|temp|sr|26342	0	+
chr3R	12379521	12379647	blood|non-reference|0.2800|SRR10981787_1|temp|rp|26344	0	-
chr3R	12383812	12383924	micropia|non-reference|0.1667|SRR10981787_1|temp|rp|26345	0	-
chr3R	12563966	12563972	17.6|non-reference|0.4706|SRR10981787_1|temp|sr|26401	0	-
chr3R	12580281	12580286	17.6|non-reference|1.0000|SRR10981787_1|temp|sr|26402	0	-
chr3R	12626312	12626357	blood|non-reference|0.3462|SRR10981787_1|temp|rp|26406	0	+
chr3R	12697728	12697782	diver|non-reference|0.2973|SRR10981787_1|temp|rp|26408	0	+
chr3R	12702040	12702044	Transpac|non-reference|0.3333|SRR10981787_1|temp|rp|26409	0	-
chr3R	12752565	12752686	roo|non-reference|0.3158|SRR10981787_1|temp|rp|26410	0	-
chr3R	12766016	12766022	412|non-reference|0.9062|SRR10981787_1|temp|rp|26411	0	-
chr3R	12768070	12768076	297|non-reference|1.0000|SRR10981787_1|temp|sr|26412	0	-
chr3R	12838293	12838308	jockey|non-reference|0.5000|SRR10981787_1|temp|rp|26416	0	+
chr3R	12957680	12957684	Stalker2|non-reference|0.3333|SRR10981787_1|temp|sr|26422	0	+
chr3R	13015144	13015290	copia|non-reference|0.1395|SRR10981787_1|temp|rp|26424	0	-
chr3R	13016252	13016256	Tirant|non-reference|0.9500|SRR10981787_1|temp|sr|26425	0	+
chr3R	13016800	13016804	Tirant|non-reference|0.9062|SRR10981787_1|temp|sr|26426	0	+
chr3R	13130495	13130505	roo|non-reference|0.7778|SRR10981787_1|temp|rp|26431	0	+
chr3R	13242635	13242882	17.6|non-reference|0.1667|SRR10981787_1|temp|rp|26435	0	-
chr3R	13290112	13290122	F_element|non-reference|0.8889|SRR10981787_1|temp|rp|26436	0	+
chr3R	13374099	13374107	roo|non-reference|0.3182|SRR10981787_1|temp|rp|26437	0	+
chr3R	13543183	13543189	Tirant|non-reference|0.7037|SRR10981787_1|temp|rp|26447	0	+
chr3R	13547952	13548089	17.6|non-reference|0.1613|SRR10981787_1|temp|rp|26449	0	-
chr3R	13555749	13555754	3S18|non-reference|0.4286|SRR10981787_1|temp|sr|26450	0	-
chr3R	13705699	13705704	17.6|non-reference|0.7667|SRR10981787_1|temp|sr|26455	0	-
chr3R	13740467	13740633	blood|non-reference|0.4500|SRR10981787_1|temp|rp|26460	0	+
chr3R	13901004	13901025	blood|non-reference|0.2174|SRR10981787_1|temp|rp|26468	0	-
chr3R	14083427	14083435	copia|non-reference|0.2000|SRR10981787_1|temp|rp|26480	0	-
chr3R	14087071	14087077	mdg1|non-reference|0.5217|SRR10981787_1|temp|rp|26481	0	+
chr3R	14091483	14091490	roo|non-reference|1.0000|SRR10981787_1|temp|rp|26482	0	-
chr3R	14362435	14362444	copia|non-reference|0.2593|SRR10981787_1|temp|rp|26492	0	+
chr3R	14365141	14365152	micropia|non-reference|0.2258|SRR10981787_1|temp|rp|26493	0	-
chr3R	14369351	14369356	297|non-reference|0.8000|SRR10981787_1|temp|sr|26494	0	+
chr3R	14465068	14465096	copia|non-reference|0.1364|SRR10981787_1|temp|rp|26505	0	+
chr3R	14687373	14687379	297|non-reference|0.5238|SRR10981787_1|temp|sr|26516	0	-
chr3R	14706542	14706561	copia|non-reference|0.2188|SRR10981787_1|temp|rp|26519	0	+
chr3R	14717642	14717649	17.6|non-reference|0.9434|SRR10981787_1|temp|sr|26522	0	-
chr3R	14742224	14742229	412|non-reference|0.8421|SRR10981787_1|temp|sr|26525	0	+
chr3R	15076135	15076206	1731|non-reference|0.3200|SRR10981787_1|temp|rp|26531	0	-
chr3R	15093976	15094131	copia|non-reference|0.2941|SRR10981787_1|temp|rp|26534	0	+
chr3R	15128015	15128022	copia|non-reference|0.6500|SRR10981787_1|temp|rp|26538	0	-
chr3R	15254351	15254356	3S18|non-reference|0.4828|SRR10981787_1|temp|sr|26546	0	+
chr3R	15314729	15314824	micropia|non-reference|0.3846|SRR10981787_1|temp|rp|26547	0	-
chr3R	15394185	15394223	17.6|non-reference|0.5000|SRR10981787_1|temp|rp|26548	0	-
chr3R	15479279	15479289	17.6|non-reference|1.0000|SRR10981787_1|temp|sr|26554	0	-
chr3R	15506042	15506087	micropia|non-reference|0.3500|SRR10981787_1|temp|rp|26556	0	+
chr3R	15510282	15510544	Transpac|non-reference|0.2000|SRR10981787_1|temp|rp|26557	0	-
chr3R	15583023	15583028	roo|non-reference|1.0000|SRR10981787_1|temp|sr|26558	0	-
chr3R	15616561	15616571	17.6|non-reference|0.3810|SRR10981787_1|temp|rp|26561	0	+
chr3R	15631151	15631157	17.6|non-reference|0.9211|SRR10981787_1|temp|sr|26562	0	-
chr3R	15641259	15641265	297|non-reference|0.6800|SRR10981787_1|temp|sr|26563	0	+
chr3R	15673756	15673761	412|non-reference|0.5000|SRR10981787_1|temp|sr|26564	0	+
chr3R	15783269	15783275	17.6|non-reference|0.7692|SRR10981787_1|temp|sr|26566	0	-
chr3R	15888895	15888912	3S18|non-reference|0.3333|SRR10981787_1|temp|rp|26569	0	+
chr3R	15934850	15934856	Stalker2|non-reference|0.5143|SRR10981787_1|temp|sr|26572	0	-
chr3R	15952396	15952541	diver|non-reference|0.4211|SRR10981787_1|temp|rp|26573	0	+
chr3R	16021749	16021756	micropia|non-reference|0.2727|SRR10981787_1|temp|rp|26586	0	-
chr3R	16085043	16085050	3S18|non-reference|0.1591|SRR10981787_1|temp|rp|26590	0	+
chr3R	16096161	16096168	roo|non-reference|0.9730|SRR10981787_1|temp|sr|26591	0	+
chr3R	16127693	16127943	Stalker2|non-reference|0.2368|SRR10981787_1|temp|rp|26594	0	+
chr3R	16206871	16206879	copia|non-reference|0.4444|SRR10981787_1|temp|rp|26601	0	-
chr3R	16222397	16222406	blood|non-reference|0.1515|SRR10981787_1|temp|rp|26603	0	+
chr3R	16256671	16256674	blood|non-reference|0.2857|SRR10981787_1|temp|rp|26605	0	+
chr3R	16290291	16290347	copia|non-reference|0.1905|SRR10981787_1|temp|rp|26607	0	+
chr3R	16294806	16294894	mdg3|non-reference|0.1905|SRR10981787_1|temp|rp|26608	0	-
chr3R	16323131	16323137	roo|non-reference|1.0000|SRR10981787_1|temp|sr|26609	0	-
chr3R	16333661	16333667	mdg3|non-reference|0.8000|SRR10981787_1|temp|rp|26611	0	-
chr3R	16346458	16346464	Quasimodo|non-reference|1.0000|SRR10981787_1|temp|sr|26612	0	+
chr3R	16423179	16423341	blood|non-reference|0.2222|SRR10981787_1|temp|rp|26613	0	+
chr3R	16446876	16446880	Burdock|non-reference|0.6957|SRR10981787_1|temp|sr|26614	0	-
chr3R	16450446	16450456	copia|non-reference|0.3333|SRR10981787_1|temp|rp|26615	0	-
chr3R	16574984	16574992	17.6|non-reference|0.9355|SRR10981787_1|temp|sr|26620	0	-
chr3R	16633180	16633187	mdg3|non-reference|0.6667|SRR10981787_1|temp|rp|26625	0	+
chr3R	16798784	16798798	jockey|non-reference|0.4000|SRR10981787_1|temp|rp|26628	0	+
chr3R	16960688	16960699	Ivk|non-reference|0.4091|SRR10981787_1|temp|rp|26636	0	-
chr3R	16981963	16981969	17.6|non-reference|1.0000|SRR10981787_1|temp|sr|26638	0	+
chr3R	17061344	17061352	3S18|non-reference|0.4091|SRR10981787_1|temp|rp|26641	0	-
chr3R	17135663	17135667	copia|non-reference|0.2000|SRR10981787_1|temp|rp|26643	0	+
chr3R	17152551	17152558	1731|non-reference|0.8261|SRR10981787_1|temp|rp|26644	0	+
chr3R	17184577	17184583	copia|non-reference|0.9706|SRR10981787_1|temp|sr|26645	0	+
chr3R	17272002	17272010	hopper|non-reference|0.8824|SRR10981787_1|temp|rp|26646	0	+
chr3R	17413867	17413873	17.6|non-reference|0.9394|SRR10981787_1|temp|sr|26649	0	-
chr3R	17438574	17438579	X_element|non-reference|0.8261|SRR10981787_1|temp|rp|26652	0	+
chr3R	17562287	17562450	blood|non-reference|0.2000|SRR10981787_1|temp|rp|26655	0	+
chr3R	17711247	17711285	3S18|non-reference|0.3750|SRR10981787_1|temp|rp|26659	0	+
chr3R	17715666	17715671	copia|non-reference|0.2500|SRR10981787_1|temp|rp|26660	0	-
chr3R	17794869	17794938	3S18|non-reference|0.2353|SRR10981787_1|temp|rp|26669	0	-
chr3R	17820432	17820501	diver|non-reference|0.1905|SRR10981787_1|temp|rp|26671	0	-
chr3R	17848576	17848582	297|non-reference|0.6250|SRR10981787_1|temp|sr|26674	0	+
chr3R	18024727	18024733	blood|non-reference|0.3200|SRR10981787_1|temp|rp|26687	0	+
chr3R	18050187	18050405	297|non-reference|0.1600|SRR10981787_1|temp|rp|26688	0	+
chr3R	18128319	18128503	copia|non-reference|0.1071|SRR10981787_1|temp|rp|26691	0	+
chr3R	18258686	18258718	jockey|non-reference|0.2500|SRR10981787_1|temp|rp|26706	0	-
chr3R	18275755	18275842	17.6|non-reference|0.6500|SRR10981787_1|temp|rp|26709	0	+
chr3R	18320059	18320063	412|non-reference|1.0000|SRR10981787_1|temp|sr|26712	0	+
chr3R	18330357	18330510	copia|non-reference|0.3500|SRR10981787_1|temp|rp|26714	0	-
chr3R	18343130	18343163	blood|non-reference|0.2500|SRR10981787_1|temp|rp|26715	0	-
chr3R	18401433	18401502	blood|non-reference|0.2174|SRR10981787_1|temp|rp|26720	0	+
chr3R	18428523	18428528	17.6|non-reference|0.9545|SRR10981787_1|temp|sr|26726	0	-
chr3R	18485919	18486027	micropia|non-reference|0.1379|SRR10981787_1|temp|rp|26732	0	+
chr3R	18583238	18583242	Tirant|non-reference|1.0000|SRR10981787_1|temp|sr|26736	0	+
chr3R	18739037	18739041	Burdock|non-reference|1.0000|SRR10981787_1|temp|sr|26740	0	+
chr3R	18792733	18792743	17.6|non-reference|0.4000|SRR10981787_1|temp|rp|26741	0	+
chr3R	18805932	18805935	opus|non-reference|0.9615|SRR10981787_1|temp|rp|26742	0	+
chr3R	18860726	18860734	flea|non-reference|1.0000|SRR10981787_1|temp|sr|26746	0	-
chr3R	18887083	18887193	17.6|non-reference|0.2174|SRR10981787_1|temp|rp|26747	0	-
chr3R	18987079	18987086	Stalker2|non-reference|0.6774|SRR10981787_1|temp|rp|26753	0	-
chr3R	19013116	19013122	mdg3|non-reference|0.9677|SRR10981787_1|temp|rp|26754	0	-
chr3R	19065435	19065440	3S18|non-reference|0.6429|SRR10981787_1|temp|sr|26765	0	-
chr3R	19152202	19152209	297|non-reference|0.1905|SRR10981787_1|temp|rp|26779	0	-
chr3R	19197758	19197773	jockey|non-reference|0.9688|SRR10981787_1|temp|rp|26782	0	+
chr3R	19222230	19222307	copia|non-reference|0.2000|SRR10981787_1|temp|rp|26784	0	+
chr3R	19225553	19225681	3S18|non-reference|0.2632|SRR10981787_1|temp|rp|26785	0	+
chr3R	19233974	19234014	blood|non-reference|0.3810|SRR10981787_1|temp|rp|26786	0	-
chr3R	19246985	19247057	Stalker2|non-reference|0.3333|SRR10981787_1|temp|rp|26787	0	-
chr3R	19302938	19302946	mdg3|non-reference|0.7000|SRR10981787_1|temp|rp|26790	0	-
chr3R	19385017	19385134	1731|non-reference|0.3636|SRR10981787_1|temp|rp|26791	0	+
chr3R	19467198	19467230	17.6|non-reference|1.0000|SRR10981787_1|temp|rp|26793	0	+
chr3R	19543016	19543029	jockey|non-reference|0.1905|SRR10981787_1|temp|rp|26796	0	+
chr3R	19571279	19571289	copia|non-reference|0.4500|SRR10981787_1|temp|rp|26797	0	-
chr3R	19640799	19640881	1731|non-reference|0.8182|SRR10981787_1|temp|rp|26801	0	+
chr3R	19650571	19650575	gypsy|non-reference|1.0000|SRR10981787_1|temp|sr|26803	0	+
chr3R	19678765	19678774	roo|non-reference|1.0000|SRR10981787_1|temp|sr|26805	0	-
chr3R	19688185	19688281	Tirant|non-reference|0.2632|SRR10981787_1|temp|rp|26806	0	+
chr3R	19692930	19692936	297|non-reference|0.8889|SRR10981787_1|temp|sr|26807	0	+
chr3R	19725353	19725423	jockey|non-reference|0.2500|SRR10981787_1|temp|rp|26810	0	-
chr3R	19756934	19756942	roo|non-reference|1.0000|SRR10981787_1|temp|rp|26811	0	-
chr3R	19869225	19869258	Stalker2|non-reference|0.5000|SRR10981787_1|temp|rp|26815	0	-
chr3R	19952388	19952399	BS|non-reference|0.9375|SRR10981787_1|temp|rp|26817	0	+
chr3R	20099799	20099808	F_element|non-reference|0.8235|SRR10981787_1|temp|rp|26827	0	+
chr3R	20141652	20141890	blood|non-reference|0.1739|SRR10981787_1|temp|rp|26831	0	+
chr3R	20198812	20198882	1731|non-reference|0.4286|SRR10981787_1|temp|rp|26832	0	-
chr3R	20206509	20206515	Stalker2|non-reference|0.4722|SRR10981787_1|temp|rp|26833	0	+
chr3R	20225146	20225163	F_element|non-reference|0.6087|SRR10981787_1|temp|rp|26834	0	-
chr3R	20257005	20257009	Burdock|non-reference|1.0000|SRR10981787_1|temp|sr|26835	0	-
chr3R	20264873	20265010	1731|non-reference|0.2105|SRR10981787_1|temp|rp|26836	0	-
chr3R	20280674	20280688	X_element|non-reference|0.4688|SRR10981787_1|temp|rp|26837	0	+
chr3R	20311223	20311229	3S18|non-reference|0.4545|SRR10981787_1|temp|sr|26845	0	+
chr3R	20317645	20317653	micropia|non-reference|0.2083|SRR10981787_1|temp|rp|26846	0	-
chr3R	20318767	20318858	1731|non-reference|0.6757|SRR10981787_1|temp|rp|26847	0	-
chr3R	20430658	20430668	F_element|non-reference|1.0000|SRR10981787_1|temp|sr|26850	0	+
chr3R	20566861	20567083	micropia|non-reference|0.3125|SRR10981787_1|temp|rp|26855	0	-
chr3R	20696604	20696614	jockey|non-reference|0.1667|SRR10981787_1|temp|rp|26866	0	-
chr3R	20725531	20725536	roo|non-reference|1.0000|SRR10981787_1|temp|sr|26867	0	+
chr3R	20783671	20783677	mdg1|non-reference|0.1905|SRR10981787_1|temp|rp|26868	0	-
chr3R	20821005	20821007	3S18|non-reference|0.9365|SRR10981787_1|temp|rp|26870	0	+
chr3R	20845091	20845096	17.6|non-reference|0.9831|SRR10981787_1|temp|sr|26872	0	+
chr3R	21017100	21017211	Idefix|non-reference|0.1500|SRR10981787_1|temp|rp|26881	0	-
chr3R	21023633	21023638	diver|non-reference|0.9062|SRR10981787_1|temp|sr|26882	0	+
chr3R	21080712	21080718	blood|non-reference|0.3741|SRR10981787_1|temp|rp|26883	0	-
chr3R	21091478	21091484	Burdock|non-reference|0.8378|SRR10981787_1|temp|rp|26884	0	+
chr3R	21096474	21096515	Stalker2|non-reference|0.5962|SRR10981787_1|temp|rp|26885	0	+
chr3R	21112668	21112747	micropia|non-reference|0.2973|SRR10981787_1|temp|rp|26888	0	-
chr3R	21169883	21170040	Tirant|non-reference|1.0000|SRR10981787_1|temp|rp|26892	0	-
chr3R	21173455	21173460	17.6|non-reference|1.0000|SRR10981787_1|temp|sr|26893	0	-
chr3R	21246468	21246575	blood|non-reference|0.1600|SRR10981787_1|temp|rp|26896	0	+
chr3R	21247758	21247982	blood|non-reference|0.1081|SRR10981787_1|temp|rp|26897	0	-
chr3R	21259450	21259471	mdg1|non-reference|0.2174|SRR10981787_1|temp|rp|26900	0	-
chr3R	21440393	21440408	Doc|non-reference|0.8611|SRR10981787_1|temp|rp|26905	0	-
chr3R	21524467	21524513	Juan|non-reference|0.5758|SRR10981787_1|temp|rp|26908	0	-
chr3R	21619681	21619687	diver|non-reference|1.0000|SRR10981787_1|temp|sr|26920	0	+
chr3R	21620830	21621007	1731|non-reference|0.5556|SRR10981787_1|temp|rp|26921	0	+
chr3R	21639033	21639039	micropia|non-reference|0.4062|SRR10981787_1|temp|sr|26923	0	-
chr3R	21651112	21651118	diver|non-reference|0.7931|SRR10981787_1|temp|sr|26924	0	-
chr3R	21659504	21659519	Juan|non-reference|0.3158|SRR10981787_1|temp|rp|26926	0	+
chr3R	21739275	21739280	copia|non-reference|0.5000|SRR10981787_1|temp|sr|26927	0	+
chr3R	21902087	21902094	3S18|non-reference|0.7188|SRR10981787_1|temp|sr|26936	0	-
chr3R	21937707	21937713	blood|non-reference|0.4483|SRR10981787_1|temp|rp|26938	0	-
chr3R	21942040	21942092	297|non-reference|0.2500|SRR10981787_1|temp|rp|26939	0	+
chr3R	21999857	21999861	micropia|non-reference|0.2000|SRR10981787_1|temp|rp|26943	0	-
chr3R	22063204	22063210	17.6|non-reference|0.9091|SRR10981787_1|temp|sr|26945	0	+
chr3R	22112001	22112010	diver|non-reference|0.7778|SRR10981787_1|temp|rp|26947	0	+
chr3R	22126619	22126628	roo|non-reference|0.5000|SRR10981787_1|temp|rp|26951	0	-
chr3R	22281763	22281777	jockey|non-reference|0.4000|SRR10981787_1|temp|rp|26959	0	-
chr3R	22399797	22399856	roo|non-reference|0.6522|SRR10981787_1|temp|rp|26964	0	-
chr3R	22559529	22559538	roo|non-reference|0.1765|SRR10981787_1|temp|rp|26975	0	-
chr3R	22584736	22584755	diver|non-reference|0.3750|SRR10981787_1|temp|rp|26977	0	+
chr3R	22766435	22766441	17.6|non-reference|0.9677|SRR10981787_1|temp|sr|26987	0	+
chr3R	22995806	22995869	mdg1|non-reference|0.1111|SRR10981787_1|temp|rp|26999	0	-
chr3R	23053169	23053298	blood|non-reference|0.2581|SRR10981787_1|temp|rp|27005	0	-
chr3R	23058010	23058029	Juan|non-reference|0.5143|SRR10981787_1|temp|rp|27006	0	+
chr3R	23148442	23148616	roo|non-reference|0.4000|SRR10981787_1|temp|rp|27008	0	+
chr3R	23166193	23166199	copia|non-reference|0.6087|SRR10981787_1|temp|sr|27009	0	-
chr3R	23173129	23173135	copia|non-reference|0.8049|SRR10981787_1|temp|sr|27011	0	+
chr3R	23190202	23190220	F_element|non-reference|0.8235|SRR10981787_1|temp|rp|27012	0	-
chr3R	23190895	23190932	297|non-reference|0.4400|SRR10981787_1|temp|rp|27013	0	+
chr3R	23244436	23244447	jockey|non-reference|0.3226|SRR10981787_1|temp|rp|27016	0	+
chr3R	23273835	23273842	roo|non-reference|0.8269|SRR10981787_1|temp|rp|27021	0	+
chr3R	23290624	23290637	jockey|non-reference|0.4464|SRR10981787_1|temp|rp|27022	0	+
chr3R	23460066	23460226	3S18|non-reference|0.2222|SRR10981787_1|temp|rp|27036	0	-
chr3R	23470681	23470686	roo|non-reference|1.0000|SRR10981787_1|temp|sr|27037	0	+
chr3R	23483624	23483628	Stalker2|non-reference|1.0000|SRR10981787_1|temp|sr|27039	0	-
chr3R	23597843	23597857	F_element|non-reference|0.8537|SRR10981787_1|temp|rp|27043	0	+
chr3R	23650079	23650161	blood|non-reference|0.1429|SRR10981787_1|temp|rp|27045	0	+
chr3R	23667661	23667806	copia|non-reference|0.1818|SRR10981787_1|temp|rp|27046	0	+
chr3R	23740017	23740048	1731|non-reference|0.8333|SRR10981787_1|temp|rp|27047	0	-
chr3R	23790340	23790356	copia|non-reference|0.3500|SRR10981787_1|temp|rp|27048	0	+
chr3R	23800858	23800863	297|non-reference|0.9091|SRR10981787_1|temp|sr|27049	0	+
chr3R	23869774	23869780	diver|non-reference|1.0000|SRR10981787_1|temp|sr|27053	0	-
chr3R	23881801	23881807	copia|non-reference|1.0000|SRR10981787_1|temp|sr|27057	0	+
chr3R	23940638	23940645	412|non-reference|0.7097|SRR10981787_1|temp|rp|27067	0	-
chr3R	23968613	23968628	jockey|non-reference|0.2609|SRR10981787_1|temp|rp|27068	0	+
chr3R	24014598	24014656	blood|non-reference|0.3000|SRR10981787_1|temp|rp|27070	0	-
chr3R	24096587	24096596	1731|non-reference|0.5556|SRR10981787_1|temp|rp|27072	0	-
chr3R	24278635	24278642	roo|non-reference|1.0000|SRR10981787_1|temp|sr|27079	0	+
chr3R	24402038	24402044	3S18|non-reference|0.9429|SRR10981787_1|temp|sr|27084	0	-
chr3R	24421359	24421367	roo|non-reference|0.8696|SRR10981787_1|temp|rp|27085	0	-
chr3R	24450469	24450481	jockey|non-reference|0.1852|SRR10981787_1|temp|rp|27086	0	+
chr3R	24567332	24567455	blood|non-reference|0.3182|SRR10981787_1|temp|rp|27093	0	+
chr3R	24626422	24626430	3S18|non-reference|0.3077|SRR10981787_1|temp|sr|27098	0	-
chr3R	24638686	24638692	mdg1|non-reference|0.1818|SRR10981787_1|temp|rp|27101	0	-
chr3R	24661828	24661843	blood|non-reference|0.5263|SRR10981787_1|temp|rp|27102	0	-
chr3R	24845390	24845405	3S18|non-reference|0.3500|SRR10981787_1|temp|rp|27108	0	+
chr3R	24850961	24851088	blood|non-reference|0.1944|SRR10981787_1|temp|rp|27109	0	+
chr3R	24980142	24980218	3S18|non-reference|0.1667|SRR10981787_1|temp|rp|27111	0	-
chr3R	25043878	25043882	roo|non-reference|0.3478|SRR10981787_1|temp|rp|27114	0	+
chr3R	25047575	25047663	blood|non-reference|0.9412|SRR10981787_1|temp|rp|27115	0	+
chr3R	25241462	25241469	3S18|non-reference|0.5000|SRR10981787_1|temp|sr|27120	0	-
chr3R	25269355	25269361	Stalker2|non-reference|0.7500|SRR10981787_1|temp|rp|27121	0	+
chr3R	25270621	25270629	jockey|non-reference|0.3158|SRR10981787_1|temp|rp|27122	0	+
chr3R	25436224	25436322	copia|non-reference|0.2500|SRR10981787_1|temp|rp|27126	0	+
chr3R	25436421	25436426	diver|non-reference|1.0000|SRR10981787_1|temp|sr|27127	0	+
chr3R	25438456	25438503	1731|non-reference|0.4444|SRR10981787_1|temp|rp|27128	0	+
chr3R	25451238	25451246	1731|non-reference|0.6000|SRR10981787_1|temp|rp|27129	0	+
chr3R	25538487	25538495	roo|non-reference|0.9375|SRR10981787_1|temp|rp|27133	0	-
chr3R	25626347	25626354	blood|non-reference|0.5385|SRR10981787_1|temp|rp|27136	0	+
chr3R	25721280	25721295	jockey|non-reference|1.0000|SRR10981787_1|temp|rp|27139	0	+
chr3R	25750310	25750387	jockey|non-reference|0.3810|SRR10981787_1|temp|rp|27140	0	-
chr3R	25876901	25876906	blood|non-reference|1.0000|SRR10981787_1|temp|sr|27141	0	+
chr3R	25968373	25968377	412|non-reference|1.0000|SRR10981787_1|temp|sr|27143	0	+
chr3R	25994714	25994719	297|non-reference|1.0000|SRR10981787_1|temp|sr|27144	0	+
chr3R	26122215	26122219	17.6|non-reference|0.9600|SRR10981787_1|temp|rp|27155	0	-
chr3R	26170409	26170637	blood|non-reference|0.1053|SRR10981787_1|temp|rp|27157	0	+
chr3R	26237534	26237542	297|non-reference|0.8000|SRR10981787_1|temp|sr|27161	0	+
chr3R	26332665	26332696	copia|non-reference|0.5556|SRR10981787_1|temp|rp|27163	0	+
chr3R	26387592	26387720	blood|non-reference|0.3810|SRR10981787_1|temp|rp|27164	0	-
chr3R	26416905	26416911	opus|non-reference|0.7931|SRR10981787_1|temp|rp|27167	0	-
chr3R	26526608	26526613	roo|non-reference|1.0000|SRR10981787_1|temp|sr|27171	0	+
chr3R	26527710	26527760	roo|non-reference|0.7727|SRR10981787_1|temp|rp|27172	0	-
chr3R	26784944	26784958	Burdock|non-reference|1.0000|SRR10981787_1|temp|rp|27176	0	-
chr3R	26818000	26818048	Stalker2|non-reference|0.7419|SRR10981787_1|temp|rp|27177	0	+
chr3R	26908853	26908860	17.6|non-reference|0.8276|SRR10981787_1|temp|rp|27178	0	-
chr3R	27067731	27067737	17.6|non-reference|0.9630|SRR10981787_1|temp|sr|27179	0	+
chr3R	27133224	27133229	copia|non-reference|0.4500|SRR10981787_1|temp|sr|27181	0	-
chr3R	27136501	27136505	Burdock|non-reference|1.0000|SRR10981787_1|temp|sr|27182	0	-
chr3R	27187918	27187938	297|non-reference|0.7500|SRR10981787_1|temp|rp|27183	0	-
chr3R	27188014	27188018	297|non-reference|0.5556|SRR10981787_1|temp|rp|27184	0	+
chr3R	27188543	27188578	blood|non-reference|0.2881|SRR10981787_1|temp|rp|27185	0	-
chr3R	27190086	27190153	blood|non-reference|0.1935|SRR10981787_1|temp|rp|27186	0	-
chr3R	27277461	27277467	blood|non-reference|0.2857|SRR10981787_1|temp|rp|27187	0	-
chr3R	27341602	27341610	roo|non-reference|0.8286|SRR10981787_1|temp|rp|27189	0	-
chr3R	27441915	27441955	Ivk|non-reference|0.5714|SRR10981787_1|temp|rp|27191	0	+
chr3R	27593429	27593435	roo|non-reference|0.8889|SRR10981787_1|temp|rp|27192	0	+
chr3R	27616039	27616174	jockey|non-reference|0.3000|SRR10981787_1|temp|rp|27194	0	+
chr3R	27641131	27641138	blood|non-reference|0.4286|SRR10981787_1|temp|rp|27195	0	+
chr3R	27916718	27916862	blood|non-reference|0.2000|SRR10981787_1|temp|rp|27209	0	-
chr3R	27968134	27968392	jockey|non-reference|0.3846|SRR10981787_1|temp|rp|27210	0	+
chr3R	28105617	28105621	412|non-reference|1.0000|SRR10981787_1|temp|sr|27212	0	-
chr3R	28313902	28313957	diver|non-reference|0.1053|SRR10981787_1|temp|rp|27220	0	-
chr3R	28540927	28540934	copia|non-reference|0.2424|SRR10981787_1|temp|rp|27229	0	-
chr3R	28618413	28618419	17.6|non-reference|1.0000|SRR10981787_1|temp|sr|27240	0	+
chr3R	28624851	28625041	copia|non-reference|0.1364|SRR10981787_1|temp|rp|27241	0	+
chr3R	28677996	28678163	blood|non-reference|0.3043|SRR10981787_1|temp|rp|27243	0	+
chr3R	28877996	28878000	mdg3|non-reference|1.0000|SRR10981787_1|temp|sr|27251	0	+
chr3R	29075513	29075523	roo|non-reference|0.9375|SRR10981787_1|temp|rp|27262	0	+
chr3R	29248744	29248795	copia|non-reference|0.1680|SRR10981787_1|temp|rp|27267	0	+
chr3R	29254678	29254854	diver|non-reference|0.1071|SRR10981787_1|temp|rp|27268	0	+
chr3R	29343227	29343235	roo|non-reference|1.0000|SRR10981787_1|temp|sr|27270	0	-
chr3R	29375950	29375955	Stalker2|non-reference|1.0000|SRR10981787_1|temp|sr|27271	0	-
chr3R	29393264	29393293	blood|non-reference|0.6667|SRR10981787_1|temp|rp|27272	0	+
chr3R	29577876	29577991	blood|non-reference|0.1429|SRR10981787_1|temp|rp|27278	0	+
chr3R	29733083	29733087	17.6|non-reference|0.9730|SRR10981787_1|temp|rp|27283	0	-
chr3R	29765133	29765141	copia|non-reference|0.1250|SRR10981787_1|temp|rp|27284	0	-
chr3R	29784375	29784382	297|non-reference|0.2353|SRR10981787_1|temp|rp|27287	0	+
chr3R	29840436	29840442	roo|non-reference|0.6154|SRR10981787_1|temp|sr|27289	0	+
chr3R	29892632	29892638	blood|non-reference|0.4000|SRR10981787_1|temp|rp|27290	0	-
chr3R	30001749	30001755	mdg1|non-reference|0.3182|SRR10981787_1|temp|rp|27291	0	+
chr3R	30065290	30065300	Doc|non-reference|0.3448|SRR10981787_1|temp|rp|27293	0	-
chr3R	30098262	30098426	blood|non-reference|0.2273|SRR10981787_1|temp|rp|27295	0	-
chr3R	30197761	30197766	297|non-reference|1.0000|SRR10981787_1|temp|sr|27302	0	+
chr3R	30218510	30218621	Stalker2|non-reference|0.7000|SRR10981787_1|temp|rp|27303	0	+
chr3R	30240244	30240250	17.6|non-reference|0.9487|SRR10981787_1|temp|sr|27304	0	-
chr3R	30265196	30265210	jockey|non-reference|0.1667|SRR10981787_1|temp|rp|27306	0	-
chr3R	30281669	30281797	copia|non-reference|0.5000|SRR10981787_1|temp|rp|27309	0	+
chr3R	30325754	30325809	blood|non-reference|0.2500|SRR10981787_1|temp|rp|27310	0	+
chr3R	30345730	30345736	17.6|non-reference|0.8182|SRR10981787_1|temp|rp|27311	0	-
chr3R	30355390	30355394	blood|non-reference|0.9835|SRR10981787_1|temp|sr|27312	0	+
chr3R	30365235	30365243	blood|non-reference|0.3200|SRR10981787_1|temp|rp|27316	0	-
chr3R	30388891	30389107	Juan|non-reference|0.4286|SRR10981787_1|temp|rp|27317	0	+
chr3R	30565660	30565673	copia|non-reference|0.3529|SRR10981787_1|temp|rp|27325	0	-
chr3R	30693613	30693692	roo|non-reference|0.1429|SRR10981787_1|temp|rp|27326	0	+
chr3R	30777122	30777136	jockey|non-reference|1.0000|SRR10981787_1|temp|sr|27330	0	-
chr3R	30780626	30780633	1731|non-reference|0.4918|SRR10981787_1|temp|rp|27331	0	-
chr3R	30780811	30780817	17.6|non-reference|0.7778|SRR10981787_1|temp|sr|27332	0	+
chr3R	30798494	30798500	blood|non-reference|0.5484|SRR10981787_1|temp|rp|27335	0	-
chr3R	30799376	30799381	297|non-reference|1.0000|SRR10981787_1|temp|sr|27336	0	+
chr3R	30805563	30805658	diver|non-reference|0.2400|SRR10981787_1|temp|rp|27337	0	-
chr3R	30833344	30833350	297|non-reference|0.8000|SRR10981787_1|temp|sr|27338	0	+
chr3R	31120221	31120271	17.6|non-reference|0.6250|SRR10981787_1|temp|rp|27347	0	+
chr3R	31196725	31196738	F_element|non-reference|0.7667|SRR10981787_1|temp|rp|27348	0	+
chr3R	31196847	31196861	jockey|non-reference|0.6667|SRR10981787_1|temp|rp|27349	0	+
chr3R	31224225	31224322	17.6|non-reference|0.2581|SRR10981787_1|temp|rp|27350	0	+
chr3R	31310736	31310742	297|non-reference|0.8889|SRR10981787_1|temp|sr|27353	0	-
chr3R	31340578	31340748	jockey|non-reference|0.3000|SRR10981787_1|temp|rp|27354	0	-
chr3R	31420086	31420093	copia|non-reference|0.5455|SRR10981787_1|temp|rp|27357	0	+
chr3R	31427181	31427194	jockey|non-reference|0.5909|SRR10981787_1|temp|rp|27358	0	+
chr3R	31499679	31499707	roo|non-reference|0.3636|SRR10981787_1|temp|rp|27359	0	-
chr3R	31608104	31608126	blood|non-reference|0.5128|SRR10981787_1|temp|rp|27361	0	+
chr3R	31841869	31841875	Stalker2|non-reference|0.7907|SRR10981787_1|temp|rp|27367	0	+
chr3R	31848681	31848687	blood|non-reference|0.5789|SRR10981787_1|temp|rp|27368	0	+
chr3R	31861629	31861635	roo|non-reference|1.0000|SRR10981787_1|temp|sr|27370	0	-
chr3R	31970851	31970857	17.6|non-reference|1.0000|SRR10981787_1|temp|sr|27379	0	-
chrX	427321	427395	blood|non-reference|0.5000|SRR10981787_1|temp|rp|28671	0	+
chrX	454826	454835	roo|non-reference|0.8182|SRR10981787_1|temp|sr|28673	0	-
chrX	469150	469201	blood|non-reference|0.7778|SRR10981787_1|temp|rp|28674	0	-
chrX	645782	645789	blood|non-reference|0.5909|SRR10981787_1|temp|rp|28678	0	+
chrX	667725	667768	blood|non-reference|0.3333|SRR10981787_1|temp|rp|28683	0	+
chrX	700153	700159	17.6|non-reference|1.0000|SRR10981787_1|temp|sr|28689	0	+
chrX	754716	754726	roo|non-reference|0.7500|SRR10981787_1|temp|rp|28701	0	+
chrX	819116	819172	17.6|non-reference|0.6250|SRR10981787_1|temp|rp|28705	0	+
chrX	864256	864421	3S18|non-reference|0.5385|SRR10981787_1|temp|rp|28707	0	-
chrX	966664	966685	jockey|non-reference|0.5000|SRR10981787_1|temp|rp|28712	0	+
chrX	971108	971114	flea|non-reference|0.1923|SRR10981787_1|temp|sr|28713	0	-
chrX	1073230	1073236	Stalker2|non-reference|0.6923|SRR10981787_1|temp|rp|28726	0	-
chrX	1095090	1095132	micropia|non-reference|0.2857|SRR10981787_1|temp|rp|28727	0	+
chrX	1162000	1162014	jockey|non-reference|0.6429|SRR10981787_1|temp|rp|28731	0	+
chrX	1170499	1170510	3S18|non-reference|0.6000|SRR10981787_1|temp|rp|28732	0	+
chrX	1273706	1273714	copia|non-reference|0.7778|SRR10981787_1|temp|rp|28743	0	-
chrX	1274695	1274701	copia|non-reference|1.0000|SRR10981787_1|temp|sr|28744	0	-
chrX	1317405	1317418	jockey|non-reference|0.2000|SRR10981787_1|temp|rp|28747	0	+
chrX	1379486	1379516	mdg1|non-reference|0.4286|SRR10981787_1|temp|rp|28752	0	+
chrX	1511729	1511735	blood|non-reference|0.3889|SRR10981787_1|temp|rp|28754	0	-
chrX	1578112	1578116	297|non-reference|0.5000|SRR10981787_1|temp|rp|28762	0	+
chrX	1593410	1593440	roo|non-reference|0.3636|SRR10981787_1|temp|rp|28763	0	-
chrX	1619193	1619207	jockey|non-reference|0.7143|SRR10981787_1|temp|rp|28764	0	+
chrX	1639468	1639603	297|non-reference|0.6667|SRR10981787_1|temp|rp|28765	0	-
chrX	1656205	1656421	copia|non-reference|0.4167|SRR10981787_1|temp|rp|28768	0	-
chrX	1663944	1664122	blood|non-reference|0.3750|SRR10981787_1|temp|rp|28770	0	-
chrX	1836112	1836114	micropia|non-reference|0.6667|SRR10981787_1|temp|rp|28782	0	+
chrX	2023760	2023768	17.6|non-reference|0.7143|SRR10981787_1|temp|rp|28793	0	-
chrX	2070433	2070511	blood|non-reference|0.2778|SRR10981787_1|temp|rp|28796	0	-
chrX	2123143	2123151	micropia|non-reference|0.8462|SRR10981787_1|temp|rp|28799	0	+
chrX	2299831	2300004	copia|non-reference|0.4444|SRR10981787_1|temp|rp|28806	0	+
chrX	2305633	2305638	17.6|non-reference|0.8095|SRR10981787_1|temp|sr|28807	0	-
chrX	2339222	2339237	Juan|non-reference|0.3846|SRR10981787_1|temp|rp|28808	0	-
chrX	2354302	2354308	Tirant|non-reference|0.8750|SRR10981787_1|temp|rp|28810	0	+
chrX	2551772	2551779	roo|non-reference|1.0000|SRR10981787_1|temp|rp|28816	0	+
chrX	2590203	2590209	Stalker2|non-reference|0.7188|SRR10981787_1|temp|rp|28818	0	+
chrX	2648843	2648849	copia|non-reference|1.0000|SRR10981787_1|temp|sr|28819	0	+
chrX	2662566	2662618	micropia|non-reference|0.5385|SRR10981787_1|temp|rp|28820	0	-
chrX	2679186	2679200	297|non-reference|0.3684|SRR10981787_1|temp|rp|28824	0	+
chrX	2710046	2710054	1731|non-reference|0.6111|SRR10981787_1|temp|rp|28825	0	-
chrX	2719330	2719346	blood|non-reference|0.4615|SRR10981787_1|temp|rp|28826	0	+
chrX	2790797	2790806	P_element|non-reference|0.6394|SRR10981787_1|temp|sr|28827	0	-
chrX	2862397	2862408	roo|non-reference|0.8947|SRR10981787_1|temp|sr|28829	0	+
chrX	2911847	2911857	17.6|non-reference|0.7500|SRR10981787_1|temp|rp|28833	0	+
chrX	2913400	2913416	17.6|non-reference|0.6471|SRR10981787_1|temp|rp|28834	0	+
chrX	2952920	2952932	17.6|non-reference|1.0000|SRR10981787_1|temp|sr|28835	0	-
chrX	2968593	2968601	17.6|non-reference|0.7692|SRR10981787_1|temp|rp|28836	0	-
chrX	2987355	2987387	17.6|non-reference|0.8333|SRR10981787_1|temp|rp|28837	0	-
chrX	3001237	3001248	F_element|non-reference|0.8000|SRR10981787_1|temp|rp|28838	0	-
chrX	3006237	3006402	Burdock|non-reference|1.0000|SRR10981787_1|temp|rp|28839	0	+
chrX	3024256	3024260	Tirant|non-reference|1.0000|SRR10981787_1|temp|sr|28840	0	+
chrX	3037775	3037782	blood|non-reference|0.4444|SRR10981787_1|temp|rp|28841	0	-
chrX	3151099	3151112	17.6|non-reference|0.6364|SRR10981787_1|temp|rp|28861	0	+
chrX	3350722	3350817	Transpac|non-reference|0.4286|SRR10981787_1|temp|rp|28869	0	-
chrX	3368080	3368086	17.6|non-reference|1.0000|SRR10981787_1|temp|sr|28872	0	+
chrX	3378154	3378158	Tirant|non-reference|1.0000|SRR10981787_1|temp|sr|28873	0	-
chrX	3399825	3399993	Tirant|non-reference|0.6667|SRR10981787_1|temp|rp|28874	0	+
chrX	3455614	3455624	roo|non-reference|0.6842|SRR10981787_1|temp|rp|28877	0	-
chrX	3460096	3460102	diver|non-reference|0.6818|SRR10981787_1|temp|sr|28878	0	+
chrX	3474008	3474012	Tirant|non-reference|1.0000|SRR10981787_1|temp|sr|28882	0	+
chrX	3477721	3477727	17.6|non-reference|1.0000|SRR10981787_1|temp|sr|28884	0	-
chrX	3486693	3486697	mdg1|non-reference|0.3571|SRR10981787_1|temp|rp|28885	0	+
chrX	3682589	3682596	Transpac|non-reference|0.7447|SRR10981787_1|temp|sr|28897	0	+
chrX	3736747	3736794	blood|non-reference|1.0000|SRR10981787_1|temp|rp|28914	0	-
chrX	3740521	3740595	copia|non-reference|0.6667|SRR10981787_1|temp|rp|28915	0	-
chrX	3795608	3795826	roo|non-reference|0.3750|SRR10981787_1|temp|rp|28929	0	+
chrX	3863060	3863067	17.6|non-reference|1.0000|SRR10981787_1|temp|sr|28942	0	-
chrX	4030347	4030377	blood|non-reference|0.2857|SRR10981787_1|temp|rp|28954	0	-
chrX	4200521	4200533	diver|non-reference|0.4667|SRR10981787_1|temp|rp|28970	0	+
chrX	4363375	4363381	roo|non-reference|1.0000|SRR10981787_1|temp|sr|28972	0	-
chrX	4547293	4547302	17.6|non-reference|0.7059|SRR10981787_1|temp|rp|28984	0	-
chrX	4674717	4674725	diver|non-reference|0.9286|SRR10981787_1|temp|sr|28994	0	+
chrX	4694186	4694201	jockey|non-reference|0.8750|SRR10981787_1|temp|rp|28996	0	+
chrX	4881440	4881444	412|non-reference|1.0000|SRR10981787_1|temp|sr|29006	0	-
chrX	4930396	4930403	copia|non-reference|1.0000|SRR10981787_1|temp|sr|29013	0	+
chrX	4949415	4949510	mdg1|non-reference|0.3333|SRR10981787_1|temp|rp|29015	0	+
chrX	5033492	5033496	17.6|non-reference|0.4545|SRR10981787_1|temp|rp|29020	0	-
chrX	5063314	5063320	3S18|non-reference|0.6667|SRR10981787_1|temp|sr|29021	0	+
chrX	5144930	5144944	jockey|non-reference|0.6000|SRR10981787_1|temp|rp|29040	0	-
chrX	5147643	5147648	roo|non-reference|1.0000|SRR10981787_1|temp|sr|29041	0	-
chrX	5272275	5272282	3S18|non-reference|0.9375|SRR10981787_1|temp|rp|29056	0	-
chrX	5285180	5285186	3S18|non-reference|0.6667|SRR10981787_1|temp|sr|29057	0	-
chrX	5567704	5567708	412|non-reference|0.9000|SRR10981787_1|temp|sr|29072	0	-
chrX	5677521	5677530	copia|non-reference|0.9510|SRR10981787_1|temp|rp|29078	0	+
chrX	5725352	5725360	micropia|non-reference|0.2222|SRR10981787_1|temp|rp|29080	0	+
chrX	5726443	5726708	micropia|non-reference|0.4000|SRR10981787_1|temp|rp|29081	0	-
chrX	5879558	5879565	F_element|non-reference|0.6111|SRR10981787_1|temp|rp|29098	0	-
chrX	5918060	5918072	1731|non-reference|0.3333|SRR10981787_1|temp|rp|29104	0	+
chrX	6001745	6001750	17.6|non-reference|1.0000|SRR10981787_1|temp|sr|29106	0	-
chrX	6004271	6004436	3S18|non-reference|0.2500|SRR10981787_1|temp|rp|29107	0	-
chrX	6005859	6005866	roo|non-reference|1.0000|SRR10981787_1|temp|sr|29108	0	-
chrX	6162889	6162933	mdg3|non-reference|0.6667|SRR10981787_1|temp|rp|29112	0	-
chrX	6167606	6167612	17.6|non-reference|1.0000|SRR10981787_1|temp|sr|29113	0	-
chrX	6330398	6330411	jockey|non-reference|0.3000|SRR10981787_1|temp|rp|29119	0	+
chrX	6625153	6625293	blood|non-reference|0.1667|SRR10981787_1|temp|rp|29132	0	-
chrX	6795498	6795521	micropia|non-reference|0.6154|SRR10981787_1|temp|rp|29160	0	+
chrX	6858638	6858747	copia|non-reference|0.1667|SRR10981787_1|temp|rp|29164	0	+
chrX	6894115	6894120	Tirant|non-reference|0.9286|SRR10981787_1|temp|rp|29170	0	+
chrX	7021440	7021555	17.6|non-reference|0.2500|SRR10981787_1|temp|rp|29178	0	-
chrX	7542250	7542431	blood|non-reference|0.3750|SRR10981787_1|temp|rp|29196	0	+
chrX	7613844	7613968	17.6|non-reference|0.7857|SRR10981787_1|temp|rp|29197	0	+
chrX	7632130	7632138	297|non-reference|0.7000|SRR10981787_1|temp|rp|29198	0	-
chrX	7636976	7636996	17.6|non-reference|1.0000|SRR10981787_1|temp|sr|29200	0	-
chrX	7693344	7693406	297|non-reference|0.3333|SRR10981787_1|temp|rp|29207	0	+
chrX	7693933	7694136	copia|non-reference|0.4667|SRR10981787_1|temp|rp|29208	0	-
chrX	7880356	7880362	blood|non-reference|0.4545|SRR10981787_1|temp|rp|29216	0	+
chrX	7940931	7940938	blood|non-reference|0.8235|SRR10981787_1|temp|rp|29217	0	+
chrX	8101053	8101144	1731|non-reference|0.7273|SRR10981787_1|temp|rp|29229	0	+
chrX	8111630	8111638	copia|non-reference|1.0000|SRR10981787_1|temp|rp|29230	0	-
chrX	8207736	8207803	297|non-reference|0.5000|SRR10981787_1|temp|rp|29232	0	+
chrX	8228150	8228240	jockey|non-reference|0.4444|SRR10981787_1|temp|rp|29241	0	+
chrX	8276144	8276152	17.6|non-reference|0.8824|SRR10981787_1|temp|rp|29243	0	-
chrX	8358696	8358846	springer|non-reference|0.6190|SRR10981787_1|temp|rp|29248	0	-
chrX	8415274	8415278	Burdock|non-reference|1.0000|SRR10981787_1|temp|sr|29255	0	-
chrX	8479267	8479409	jockey|non-reference|0.4167|SRR10981787_1|temp|rp|29262	0	+
chrX	8487101	8487355	1731|non-reference|0.7083|SRR10981787_1|temp|rp|29263	0	-
chrX	8881331	8881513	mdg1|non-reference|0.1818|SRR10981787_1|temp|rp|29276	0	-
chrX	8886187	8886196	blood|non-reference|0.3158|SRR10981787_1|temp|rp|29277	0	+
chrX	8910370	8910380	jockey|non-reference|0.6364|SRR10981787_1|temp|rp|29278	0	-
chrX	9117990	9118013	jockey|non-reference|0.4444|SRR10981787_1|temp|rp|29300	0	-
chrX	9296134	9296141	297|non-reference|1.0000|SRR10981787_1|temp|sr|29321	0	-
chrX	9333220	9333257	297|non-reference|0.3636|SRR10981787_1|temp|rp|29323	0	+
chrX	9342798	9342814	Rt1b|non-reference|0.9375|SRR10981787_1|temp|rp|29324	0	-
chrX	9343914	9343939	F_element|non-reference|0.7778|SRR10981787_1|temp|rp|29325	0	+
chrX	9351895	9352051	17.6|non-reference|0.5714|SRR10981787_1|temp|rp|29326	0	+
chrX	9389525	9389531	copia|non-reference|0.6667|SRR10981787_1|temp|rp|29328	0	-
chrX	9494010	9494158	Juan|non-reference|0.8889|SRR10981787_1|temp|rp|29340	0	-
chrX	9525038	9525067	jockey|non-reference|0.6154|SRR10981787_1|temp|rp|29341	0	-
chrX	9578068	9578071	Burdock|non-reference|0.8571|SRR10981787_1|temp|rp|29343	0	-
chrX	9650386	9650389	blood|non-reference|0.4375|SRR10981787_1|temp|rp|29344	0	+
chrX	9728646	9728655	17.6|non-reference|0.6667|SRR10981787_1|temp|rp|29355	0	-
chrX	9852006	9852015	roo|non-reference|0.8750|SRR10981787_1|temp|rp|29366	0	+
chrX	9854741	9854921	1731|non-reference|0.8462|SRR10981787_1|temp|rp|29368	0	-
chrX	9889826	9889988	jockey|non-reference|0.3333|SRR10981787_1|temp|rp|29369	0	+
chrX	9909313	9909328	jockey|non-reference|0.3158|SRR10981787_1|temp|rp|29370	0	-
chrX	9913452	9913688	jockey|non-reference|0.1667|SRR10981787_1|temp|rp|29371	0	-
chrX	9930244	9930250	17.6|non-reference|1.0000|SRR10981787_1|temp|rp|29374	0	+
chrX	9986534	9986574	1731|non-reference|0.7500|SRR10981787_1|temp|rp|29375	0	+
chrX	10183694	10183698	mdg3|non-reference|0.7500|SRR10981787_1|temp|rp|29388	0	+
chrX	10186255	10186305	opus|non-reference|0.6000|SRR10981787_1|temp|rp|29389	0	-
chrX	10256619	10256810	blood|non-reference|0.2000|SRR10981787_1|temp|rp|29394	0	+
chrX	10409962	10409968	roo|non-reference|1.0000|SRR10981787_1|temp|sr|29397	0	-
chrX	10417464	10417467	flea|non-reference|0.4444|SRR10981787_1|temp|rp|29398	0	+
chrX	10501067	10501080	jockey|non-reference|0.5000|SRR10981787_1|temp|rp|29408	0	+
chrX	10516475	10516645	roo|non-reference|0.6923|SRR10981787_1|temp|rp|29409	0	-
chrX	10536164	10536186	F_element|non-reference|1.0000|SRR10981787_1|temp|rp|29411	0	+
chrX	10574113	10574266	mdg1|non-reference|0.2500|SRR10981787_1|temp|rp|29412	0	+
chrX	10576787	10576790	copia|non-reference|0.7273|SRR10981787_1|temp|rp|29415	0	+
chrX	10594291	10594306	Stalker2|non-reference|0.2222|SRR10981787_1|temp|rp|29416	0	-
chrX	10667229	10667233	Tirant|non-reference|1.0000|SRR10981787_1|temp|sr|29427	0	+
chrX	10736935	10737044	Juan|non-reference|0.2857|SRR10981787_1|temp|rp|29439	0	+
chrX	10754502	10754539	297|non-reference|0.6667|SRR10981787_1|temp|rp|29442	0	-
chrX	10776571	10776576	297|non-reference|1.0000|SRR10981787_1|temp|sr|29445	0	-
chrX	10776724	10776895	blood|non-reference|0.4167|SRR10981787_1|temp|rp|29446	0	-
chrX	10837836	10837875	copia|non-reference|0.3000|SRR10981787_1|temp|rp|29449	0	-
chrX	10892148	10892243	1731|non-reference|0.3000|SRR10981787_1|temp|rp|29450	0	-
chrX	10987224	10987260	17.6|non-reference|0.5000|SRR10981787_1|temp|rp|29484	0	+
chrX	11283739	11283748	roo|non-reference|0.9048|SRR10981787_1|temp|rp|29490	0	+
chrX	11351723	11351731	blood|non-reference|0.6800|SRR10981787_1|temp|rp|29491	0	+
chrX	11463673	11463677	opus|non-reference|0.8889|SRR10981787_1|temp|sr|29500	0	+
chrX	11626951	11627101	17.6|non-reference|0.5000|SRR10981787_1|temp|rp|29506	0	-
chrX	11688649	11688655	copia|non-reference|0.8500|SRR10981787_1|temp|sr|29517	0	-
chrX	11777493	11777547	F_element|non-reference|0.3636|SRR10981787_1|temp|rp|29529	0	+
chrX	11883160	11883167	diver|non-reference|0.3125|SRR10981787_1|temp|rp|29546	0	-
chrX	12086427	12086434	roo|non-reference|0.9524|SRR10981787_1|temp|rp|29561	0	-
chrX	12218234	12218376	17.6|non-reference|0.3684|SRR10981787_1|temp|rp|29567	0	+
chrX	12278682	12278725	blood|non-reference|0.2667|SRR10981787_1|temp|rp|29570	0	+
chrX	12312416	12312442	17.6|non-reference|0.8889|SRR10981787_1|temp|rp|29572	0	-
chrX	12334845	12334852	17.6|non-reference|0.8462|SRR10981787_1|temp|rp|29575	0	+
chrX	12569959	12570170	diver|non-reference|0.2500|SRR10981787_1|temp|rp|29585	0	-
chrX	12577109	12577114	micropia|non-reference|0.4545|SRR10981787_1|temp|rp|29586	0	+
chrX	12748559	12748738	copia|non-reference|0.2308|SRR10981787_1|temp|rp|29613	0	+
chrX	12752334	12752350	Juan|non-reference|0.6522|SRR10981787_1|temp|rp|29614	0	+
chrX	12822878	12822888	Quasimodo|non-reference|0.9375|SRR10981787_1|temp|rp|29621	0	-
chrX	12896241	12896325	blood|non-reference|0.3529|SRR10981787_1|temp|rp|29628	0	+
chrX	12990966	12990972	Transpac|non-reference|0.5333|SRR10981787_1|temp|rp|29635	0	-
chrX	13002164	13002309	Quasimodo|non-reference|0.5000|SRR10981787_1|temp|rp|29636	0	+
chrX	13031862	13031868	Transpac|non-reference|0.7778|SRR10981787_1|temp|sr|29637	0	-
chrX	13144104	13144110	jockey|non-reference|0.4375|SRR10981787_1|temp|rp|29639	0	-
chrX	13149618	13149628	17.6|non-reference|1.0000|SRR10981787_1|temp|sr|29640	0	-
chrX	13310276	13310285	copia|non-reference|0.6923|SRR10981787_1|temp|sr|29644	0	+
chrX	13406062	13406066	Tirant|non-reference|0.3333|SRR10981787_1|temp|rp|29647	0	-
chrX	13529864	13529873	17.6|non-reference|0.8333|SRR10981787_1|temp|rp|29651	0	+
chrX	13648823	13648920	copia|non-reference|0.1875|SRR10981787_1|temp|rp|29657	0	+
chrX	13670754	13670766	jockey|non-reference|0.8000|SRR10981787_1|temp|rp|29664	0	-
chrX	13695700	13695806	mdg1|non-reference|0.4167|SRR10981787_1|temp|rp|29665	0	+
chrX	13886362	13886377	jockey|non-reference|0.2143|SRR10981787_1|temp|rp|29671	0	+
chrX	13892403	13892409	copia|non-reference|1.0000|SRR10981787_1|temp|sr|29672	0	+
chrX	13965319	13965412	17.6|non-reference|0.5556|SRR10981787_1|temp|rp|29687	0	+
chrX	14187741	14187748	mdg3|non-reference|1.0000|SRR10981787_1|temp|sr|29702	0	+
chrX	14298520	14298583	17.6|non-reference|0.6500|SRR10981787_1|temp|rp|29704	0	-
chrX	14528881	14528887	roo|non-reference|0.9091|SRR10981787_1|temp|rp|29715	0	-
chrX	14752012	14752020	roo|non-reference|0.9355|SRR10981787_1|temp|rp|29728	0	-
chrX	14816576	14816774	297|non-reference|0.6000|SRR10981787_1|temp|rp|29740	0	+
chrX	14833794	14833797	Tirant|non-reference|0.8889|SRR10981787_1|temp|rp|29741	0	+
chrX	14866642	14866647	roo|non-reference|1.0000|SRR10981787_1|temp|sr|29742	0	+
chrX	14914272	14914277	Tirant|non-reference|0.5000|SRR10981787_1|temp|rp|29743	0	+
chrX	14978841	14978925	jockey|non-reference|0.6842|SRR10981787_1|temp|rp|29745	0	-
chrX	14980653	14980657	roo|non-reference|1.0000|SRR10981787_1|temp|sr|29747	0	+
chrX	15029387	15029395	17.6|non-reference|0.8235|SRR10981787_1|temp|rp|29752	0	-
chrX	15137417	15137426	jockey|non-reference|0.4286|SRR10981787_1|temp|rp|29760	0	+
chrX	15157120	15157128	3S18|non-reference|1.0000|SRR10981787_1|temp|rp|29764	0	-
chrX	15218231	15218233	17.6|non-reference|0.8571|SRR10981787_1|temp|rp|29769	0	-
chrX	15300069	15300073	Tirant|non-reference|1.0000|SRR10981787_1|temp|sr|29772	0	-
chrX	15365750	15365756	412|non-reference|0.8636|SRR10981787_1|temp|rp|29774	0	+
chrX	15402132	15402146	jockey|non-reference|0.4615|SRR10981787_1|temp|rp|29775	0	-
chrX	15484318	15484531	1731|non-reference|0.4545|SRR10981787_1|temp|rp|29787	0	+
chrX	15640720	15640920	blood|non-reference|0.2105|SRR10981787_1|temp|rp|29795	0	+
chrX	15688865	15688954	1731|non-reference|0.7619|SRR10981787_1|temp|rp|29803	0	-
chrX	15700919	15700935	Doc|non-reference|0.9677|SRR10981787_1|temp|rp|29804	0	+
chrX	15813336	15813436	micropia|non-reference|0.1739|SRR10981787_1|temp|rp|29806	0	+
chrX	15953780	15953787	3S18|non-reference|0.1875|SRR10981787_1|temp|rp|29823	0	+
chrX	16110848	16110872	3S18|non-reference|0.6250|SRR10981787_1|temp|rp|29824	0	-
chrX	16199307	16199313	roo|non-reference|1.0000|SRR10981787_1|temp|sr|29827	0	-
chrX	16264247	16264250	blood|non-reference|0.7273|SRR10981787_1|temp|rp|29830	0	-
chrX	16422131	16422373	Stalker2|non-reference|0.5000|SRR10981787_1|temp|rp|29833	0	-
chrX	16422874	16423098	blood|non-reference|0.4000|SRR10981787_1|temp|rp|29834	0	+
chrX	16512485	16512491	17.6|non-reference|1.0000|SRR10981787_1|temp|sr|29838	0	+
chrX	16546341	16546518	blood|non-reference|0.4615|SRR10981787_1|temp|rp|29844	0	-
chrX	16741443	16741482	3S18|non-reference|0.3000|SRR10981787_1|temp|rp|29852	0	-
chrX	16746977	16747108	jockey|non-reference|0.6250|SRR10981787_1|temp|rp|29853	0	+
chrX	16805826	16805905	micropia|non-reference|0.4000|SRR10981787_1|temp|rp|29854	0	+
chrX	16830863	16830869	copia|non-reference|0.5000|SRR10981787_1|temp|rp|29855	0	-
chrX	16857115	16857118	pogo|non-reference|1.0000|SRR10981787_1|temp|sr|29858	0	+
chrX	16906715	16906723	17.6|non-reference|0.7778|SRR10981787_1|temp|rp|29860	0	-
chrX	16918982	16919027	17.6|non-reference|0.8182|SRR10981787_1|temp|rp|29861	0	-
chrX	16946863	16946869	17.6|non-reference|1.0000|SRR10981787_1|temp|sr|29863	0	+
chrX	17161481	17161516	diver|non-reference|0.3333|SRR10981787_1|temp|rp|29870	0	+
chrX	17177377	17177384	17.6|non-reference|0.8750|SRR10981787_1|temp|rp|29872	0	+
chrX	17214470	17214640	17.6|non-reference|0.4545|SRR10981787_1|temp|rp|29876	0	+
chrX	17248001	17248005	opus|non-reference|1.0000|SRR10981787_1|temp|sr|29884	0	-
chrX	17515254	17515309	17.6|non-reference|0.8333|SRR10981787_1|temp|rp|29912	0	-
chrX	17659069	17659078	17.6|non-reference|0.9167|SRR10981787_1|temp|rp|29920	0	+
chrX	17786818	17786825	mdg1|non-reference|0.1333|SRR10981787_1|temp|rp|29924	0	+
chrX	17854164	17854185	blood|non-reference|0.3333|SRR10981787_1|temp|rp|29928	0	+
chrX	17882650	17882658	17.6|non-reference|0.6875|SRR10981787_1|temp|rp|29931	0	+
chrX	18070638	18070644	17.6|non-reference|0.6818|SRR10981787_1|temp|rp|29954	0	+
chrX	18096300	18096306	blood|non-reference|0.6333|SRR10981787_1|temp|rp|29955	0	-
chrX	18193765	18193773	hopper|non-reference|0.9444|SRR10981787_1|temp|rp|29960	0	-
chrX	18219033	18219048	jockey|non-reference|0.6667|SRR10981787_1|temp|rp|29962	0	-
chrX	18250428	18250434	blood|non-reference|0.6364|SRR10981787_1|temp|rp|29963	0	-
chrX	18291950	18291956	297|non-reference|0.8889|SRR10981787_1|temp|sr|29967	0	+
chrX	18360374	18360470	Stalker|non-reference|0.1746|SRR10981787_1|temp|rp|29973	0	-
chrX	18360470	18360474	Stalker4|non-reference|1.0000|SRR10981787_1|temp|sr|29974	0	-
chrX	18550608	18550611	opus|non-reference|1.0000|SRR10981787_1|temp|rp|29979	0	+
chrX	18815294	18815307	F_element|non-reference|0.8750|SRR10981787_1|temp|rp|29999	0	-
chrX	18824365	18824408	blood|non-reference|0.1600|SRR10981787_1|temp|rp|30000	0	+
chrX	18837155	18837212	jockey|non-reference|0.5000|SRR10981787_1|temp|rp|30001	0	+
chrX	19119852	19119857	mdg3|non-reference|1.0000|SRR10981787_1|temp|sr|30020	0	+
chrX	19147157	19147162	17.6|non-reference|1.0000|SRR10981787_1|temp|sr|30023	0	-
chrX	19157682	19157700	jockey|non-reference|0.3636|SRR10981787_1|temp|rp|30024	0	-
chrX	19173951	19173985	blood|non-reference|0.4615|SRR10981787_1|temp|rp|30025	0	-
chrX	19216752	19216757	roo|non-reference|1.0000|SRR10981787_1|temp|sr|30027	0	+
chrX	19219203	19219277	Stalker2|non-reference|0.2500|SRR10981787_1|temp|rp|30028	0	-
chrX	19279952	19280218	mdg1|non-reference|0.3750|SRR10981787_1|temp|rp|30034	0	-
chrX	19354458	19354624	297|non-reference|0.4400|SRR10981787_1|temp|rp|30042	0	+
chrX	19360290	19360349	copia|non-reference|0.2353|SRR10981787_1|temp|rp|30043	0	+
chrX	19382748	19382752	412|non-reference|0.9500|SRR10981787_1|temp|sr|30048	0	+
chrX	19616102	19616258	blood|non-reference|0.3333|SRR10981787_1|temp|rp|30070	0	-
chrX	19659250	19659255	diver|non-reference|1.0000|SRR10981787_1|temp|sr|30071	0	+
chrX	19774755	19774761	blood|non-reference|0.5000|SRR10981787_1|temp|rp|30079	0	+
chrX	19883326	19883336	297|non-reference|1.0000|SRR10981787_1|temp|sr|30101	0	-
chrX	19888932	19888937	297|non-reference|1.0000|SRR10981787_1|temp|sr|30102	0	-
chrX	19980554	19980595	297|non-reference|0.4000|SRR10981787_1|temp|rp|30156	0	+
chrX	20083505	20083512	hopper|non-reference|0.3846|SRR10981787_1|temp|rp|30162	0	+
chrX	20093291	20093296	copia|non-reference|1.0000|SRR10981787_1|temp|sr|30163	0	+
chrX	20256525	20256533	17.6|non-reference|0.9091|SRR10981787_1|temp|rp|30222	0	+
chrX	20512585	20512734	1731|non-reference|0.2000|SRR10981787_1|temp|rp|30267	0	-
chrX	20558640	20558654	Doc|non-reference|1.0000|SRR10981787_1|temp|rp|30274	0	-
chrX	20791144	20791193	hopper|non-reference|0.5000|SRR10981787_1|temp|rp|30316	0	-
chrX	20809715	20809720	roo|non-reference|1.0000|SRR10981787_1|temp|sr|30319	0	-
```
