## Supplementary material for "Ongoing transposition in cell culture reveals the phylogeny of diverse *Drosophila* S2 sub-lines": File S1: SRR10981788_temp.bed

```
chr2L	312346	312357	Stalker2|non-reference|0.4255|SRR10981788_1|temp|rp|30	0	+
chr2L	424977	425072	micropia|non-reference|0.2500|SRR10981788_1|temp|rp|31	0	+
chr2L	469134	469383	micropia|non-reference|0.2308|SRR10981788_1|temp|rp|34	0	-
chr2L	470259	470263	Burdock|non-reference|0.9643|SRR10981788_1|temp|sr|35	0	-
chr2L	479379	479385	17.6|non-reference|0.9000|SRR10981788_1|temp|sr|36	0	+
chr2L	496434	496440	copia|non-reference|0.5556|SRR10981788_1|temp|sr|37	0	-
chr2L	498331	498338	copia|non-reference|0.1400|SRR10981788_1|temp|rp|38	0	-
chr2L	525200	525206	17.6|non-reference|0.8947|SRR10981788_1|temp|sr|39	0	-
chr2L	558519	558562	Transpac|non-reference|0.1667|SRR10981788_1|temp|rp|42	0	-
chr2L	587010	587017	blood|non-reference|0.1395|SRR10981788_1|temp|rp|43	0	+
chr2L	683635	683641	blood|non-reference|0.7778|SRR10981788_1|temp|sr|46	0	+
chr2L	809995	810007	3S18|non-reference|0.3056|SRR10981788_1|temp|rp|47	0	-
chr2L	839869	839875	17.6|non-reference|0.9167|SRR10981788_1|temp|sr|49	0	-
chr2L	841302	841304	297|non-reference|0.6500|SRR10981788_1|temp|sr|50	0	-
chr2L	1107240	1107246	mdg3|non-reference|0.3333|SRR10981788_1|temp|rp|51	0	-
chr2L	1208899	1208948	17.6|non-reference|0.5556|SRR10981788_1|temp|rp|55	0	+
chr2L	1319285	1319289	HMS_Beagle|non-reference|1.0000|SRR10981788_1|temp|sr|56	0	-
chr2L	1432017	1432079	297|non-reference|0.2414|SRR10981788_1|temp|rp|58	0	+
chr2L	1554389	1554395	17.6|non-reference|0.8261|SRR10981788_1|temp|sr|66	0	-
chr2L	1635437	1635652	jockey|non-reference|0.1282|SRR10981788_1|temp|rp|71	0	+
chr2L	1653556	1653587	297|non-reference|0.1304|SRR10981788_1|temp|rp|72	0	+
chr2L	1748149	1748155	copia|non-reference|0.5172|SRR10981788_1|temp|sr|76	0	-
chr2L	1886109	1886124	412|non-reference|0.4138|SRR10981788_1|temp|rp|78	0	-
chr2L	1933317	1933320	blood|non-reference|0.2381|SRR10981788_1|temp|rp|79	0	-
chr2L	1944053	1944057	Stalker2|non-reference|1.0000|SRR10981788_1|temp|sr|80	0	+
chr2L	2063851	2063869	F_element|non-reference|0.2000|SRR10981788_1|temp|rp|81	0	-
chr2L	2170171	2170264	17.6|non-reference|0.2308|SRR10981788_1|temp|rp|87	0	+
chr2L	2226263	2226270	blood|non-reference|0.1667|SRR10981788_1|temp|rp|88	0	+
chr2L	2229345	2229352	copia|non-reference|0.6154|SRR10981788_1|temp|sr|89	0	+
chr2L	2273070	2273076	297|non-reference|0.7500|SRR10981788_1|temp|sr|92	0	+
chr2L	2345704	2345709	hopper|non-reference|1.0000|SRR10981788_1|temp|sr|93	0	+
chr2L	2438420	2438426	17.6|non-reference|0.3889|SRR10981788_1|temp|sr|97	0	-
chr2L	2499855	2499883	1731|non-reference|0.5417|SRR10981788_1|temp|rp|98	0	-
chr2L	2735176	2735180	Burdock|non-reference|0.6279|SRR10981788_1|temp|sr|105	0	-
chr2L	2834792	2834827	BS|non-reference|0.4211|SRR10981788_1|temp|rp|106	0	+
chr2L	2851484	2851573	17.6|non-reference|0.3333|SRR10981788_1|temp|rp|107	0	-
chr2L	2855425	2855428	jockey|non-reference|0.9655|SRR10981788_1|temp|rp|108	0	+
chr2L	3081819	3081942	17.6|non-reference|0.2727|SRR10981788_1|temp|rp|115	0	+
chr2L	3165797	3165881	diver|non-reference|0.1786|SRR10981788_1|temp|rp|117	0	-
chr2L	3233697	3233703	412|non-reference|0.7073|SRR10981788_1|temp|rp|121	0	-
chr2L	3287351	3287566	blood|non-reference|0.5385|SRR10981788_1|temp|rp|122	0	+
chr2L	3297683	3297688	copia|non-reference|0.6364|SRR10981788_1|temp|sr|123	0	-
chr2L	3401788	3401799	jockey|non-reference|0.3235|SRR10981788_1|temp|rp|131	0	+
chr2L	3415472	3415477	3S18|non-reference|0.6154|SRR10981788_1|temp|sr|132	0	-
chr2L	3631124	3631346	blood|non-reference|0.2069|SRR10981788_1|temp|rp|139	0	+
chr2L	3682356	3682362	mdg3|non-reference|0.5714|SRR10981788_1|temp|sr|140	0	+
chr2L	4012992	4013149	diver|non-reference|0.5000|SRR10981788_1|temp|rp|145	0	-
chr2L	4123569	4123593	copia|non-reference|0.1667|SRR10981788_1|temp|rp|148	0	+
chr2L	4179710	4179736	jockey|non-reference|1.0000|SRR10981788_1|temp|rp|149	0	-
chr2L	4239714	4239768	mdg3|non-reference|0.2250|SRR10981788_1|temp|rp|150	0	-
chr2L	4369477	4369481	Tirant|non-reference|0.5625|SRR10981788_1|temp|sr|151	0	-
chr2L	4500455	4500593	roo|non-reference|0.1842|SRR10981788_1|temp|rp|152	0	-
chr2L	4723626	4723631	blood|non-reference|0.7576|SRR10981788_1|temp|sr|156	0	-
chr2L	4886724	4886730	297|non-reference|0.7692|SRR10981788_1|temp|sr|163	0	-
chr2L	4888923	4888932	copia|non-reference|0.4091|SRR10981788_1|temp|rp|164	0	-
chr2L	5005727	5005734	mdg3|non-reference|0.4444|SRR10981788_1|temp|rp|176	0	-
chr2L	5020820	5020924	17.6|non-reference|0.2424|SRR10981788_1|temp|rp|177	0	+
chr2L	5145105	5145149	17.6|non-reference|0.1667|SRR10981788_1|temp|rp|180	0	-
chr2L	5286048	5286089	blood|non-reference|0.3226|SRR10981788_1|temp|rp|185	0	+
chr2L	5587769	5587775	blood|non-reference|0.2059|SRR10981788_1|temp|rp|203	0	-
chr2L	5601310	5601318	3S18|non-reference|0.7333|SRR10981788_1|temp|sr|205	0	-
chr2L	5714825	5714997	blood|non-reference|0.3429|SRR10981788_1|temp|rp|209	0	-
chr2L	5794974	5795040	copia|non-reference|0.1667|SRR10981788_1|temp|rp|212	0	-
chr2L	5797452	5797465	copia|non-reference|0.2400|SRR10981788_1|temp|rp|213	0	+
chr2L	5886524	5886530	17.6|non-reference|0.5833|SRR10981788_1|temp|sr|217	0	+
chr2L	5973911	5973937	copia|non-reference|0.1562|SRR10981788_1|temp|rp|218	0	+
chr2L	5974507	5974556	17.6|non-reference|0.6667|SRR10981788_1|temp|rp|219	0	+
chr2L	6084112	6084119	copia|non-reference|0.2571|SRR10981788_1|temp|rp|221	0	-
chr2L	6181389	6181393	412|non-reference|0.7222|SRR10981788_1|temp|sr|227	0	+
chr2L	6251704	6251710	mdg3|non-reference|1.0000|SRR10981788_1|temp|sr|228	0	+
chr2L	6256813	6256818	roo|non-reference|0.9706|SRR10981788_1|temp|sr|229	0	-
chr2L	6259159	6259165	diver|non-reference|0.4706|SRR10981788_1|temp|sr|230	0	+
chr2L	6267670	6267725	3S18|non-reference|0.2857|SRR10981788_1|temp|rp|231	0	+
chr2L	6583363	6583390	hopper|non-reference|0.7857|SRR10981788_1|temp|rp|239	0	-
chr2L	6613753	6613911	412|non-reference|0.7059|SRR10981788_1|temp|rp|240	0	-
chr2L	6646729	6646788	copia|non-reference|0.3333|SRR10981788_1|temp|rp|241	0	+
chr2L	6692179	6692264	blood|non-reference|0.4286|SRR10981788_1|temp|rp|243	0	-
chr2L	6783006	6783010	micropia|non-reference|0.5385|SRR10981788_1|temp|sr|244	0	-
chr2L	6788524	6788657	blood|non-reference|0.1591|SRR10981788_1|temp|rp|245	0	-
chr2L	6808391	6808404	jockey|non-reference|0.4286|SRR10981788_1|temp|rp|246	0	-
chr2L	7028295	7028299	Stalker2|non-reference|0.5172|SRR10981788_1|temp|sr|252	0	-
chr2L	7215912	7215940	copia|non-reference|0.1304|SRR10981788_1|temp|rp|257	0	-
chr2L	7218598	7218606	copia|non-reference|0.5000|SRR10981788_1|temp|sr|258	0	-
chr2L	7271881	7271887	17.6|non-reference|0.7059|SRR10981788_1|temp|sr|262	0	-
chr2L	7457884	7457890	297|non-reference|0.5556|SRR10981788_1|temp|sr|266	0	+
chr2L	7506825	7506863	roo|non-reference|1.0000|SRR10981788_1|temp|rp|267	0	-
chr2L	7560743	7560749	copia|non-reference|0.7407|SRR10981788_1|temp|rp|272	0	+
chr2L	7775858	7775864	copia|non-reference|0.6250|SRR10981788_1|temp|sr|277	0	+
chr2L	7865536	7865693	blood|non-reference|0.2703|SRR10981788_1|temp|rp|280	0	-
chr2L	7905926	7906002	17.6|non-reference|0.7778|SRR10981788_1|temp|rp|282	0	-
chr2L	7958615	7958620	297|non-reference|0.3793|SRR10981788_1|temp|sr|283	0	-
chr2L	7968934	7969013	1731|non-reference|0.3333|SRR10981788_1|temp|rp|285	0	+
chr2L	7971557	7971564	blood|non-reference|0.1538|SRR10981788_1|temp|rp|286	0	-
chr2L	8000281	8000286	412|non-reference|0.6667|SRR10981788_1|temp|rp|287	0	+
chr2L	8101759	8101764	Stalker2|non-reference|0.8095|SRR10981788_1|temp|sr|288	0	-
chr2L	8152430	8152497	mdg3|non-reference|0.3514|SRR10981788_1|temp|rp|289	0	-
chr2L	8174508	8174516	roo|non-reference|0.1515|SRR10981788_1|temp|rp|290	0	+
chr2L	8236664	8236673	copia|non-reference|0.2000|SRR10981788_1|temp|rp|291	0	+
chr2L	8237267	8237273	17.6|non-reference|0.6316|SRR10981788_1|temp|sr|292	0	+
chr2L	8248338	8248438	blood|non-reference|0.1944|SRR10981788_1|temp|rp|293	0	-
chr2L	8265510	8265517	3S18|non-reference|0.5833|SRR10981788_1|temp|sr|294	0	-
chr2L	8525998	8526006	blood|non-reference|0.4074|SRR10981788_1|temp|rp|297	0	+
chr2L	8542177	8542199	1731|non-reference|0.1111|SRR10981788_1|temp|rp|298	0	-
chr2L	8606302	8606474	297|non-reference|0.1923|SRR10981788_1|temp|rp|300	0	-
chr2L	8683346	8683350	17.6|non-reference|0.2609|SRR10981788_1|temp|rp|301	0	+
chr2L	8734264	8734443	copia|non-reference|0.4516|SRR10981788_1|temp|rp|302	0	+
chr2L	8755099	8755192	Juan|non-reference|0.1786|SRR10981788_1|temp|rp|303	0	-
chr2L	8866398	8866595	blood|non-reference|0.1294|SRR10981788_1|temp|rp|308	0	-
chr2L	8959949	8959983	Ivk|non-reference|0.1667|SRR10981788_1|temp|rp|310	0	+
chr2L	8965412	8965426	Juan|non-reference|0.3333|SRR10981788_1|temp|rp|311	0	+
chr2L	8969377	8969383	297|non-reference|0.1628|SRR10981788_1|temp|sr|312	0	-
chr2L	9130867	9130879	297|non-reference|0.1429|SRR10981788_1|temp|rp|315	0	+
chr2L	9188306	9188311	copia|non-reference|0.5600|SRR10981788_1|temp|sr|316	0	-
chr2L	9228604	9228803	297|non-reference|0.1538|SRR10981788_1|temp|rp|318	0	-
chr2L	9235471	9235476	roo|non-reference|0.9474|SRR10981788_1|temp|sr|323	0	+
chr2L	9286368	9286381	jockey|non-reference|0.8500|SRR10981788_1|temp|rp|329	0	+
chr2L	9388707	9388889	297|non-reference|0.2857|SRR10981788_1|temp|rp|331	0	-
chr2L	9411502	9411507	roo|non-reference|0.2927|SRR10981788_1|temp|rp|332	0	-
chr2L	9457434	9457445	F_element|non-reference|0.5429|SRR10981788_1|temp|sr|333	0	+
chr2L	9563776	9563805	copia|non-reference|0.6154|SRR10981788_1|temp|rp|340	0	-
chr2L	9565372	9565489	blood|non-reference|0.3793|SRR10981788_1|temp|rp|341	0	-
chr2L	9573092	9573250	17.6|non-reference|0.2308|SRR10981788_1|temp|rp|343	0	-
chr2L	9724001	9724063	17.6|non-reference|0.1026|SRR10981788_1|temp|rp|345	0	+
chr2L	10013116	10013191	mdg3|non-reference|0.5652|SRR10981788_1|temp|rp|358	0	+
chr2L	10110321	10110366	roo|non-reference|0.3182|SRR10981788_1|temp|rp|360	0	-
chr2L	10180890	10180896	Transpac|non-reference|1.0000|SRR10981788_1|temp|rp|364	0	-
chr2L	10232137	10232145	blood|non-reference|0.3818|SRR10981788_1|temp|rp|366	0	+
chr2L	10468915	10468934	blood|non-reference|0.1944|SRR10981788_1|temp|rp|370	0	-
chr2L	10554399	10554464	Tabor|non-reference|0.7500|SRR10981788_1|temp|rp|371	0	+
chr2L	10608688	10608744	17.6|non-reference|0.2414|SRR10981788_1|temp|rp|372	0	-
chr2L	10926823	10926871	micropia|non-reference|0.2340|SRR10981788_1|temp|rp|386	0	+
chr2L	10942348	10942350	pogo|non-reference|0.3111|SRR10981788_1|temp|sr|387	0	-
chr2L	10972536	10972540	Tirant|non-reference|0.6800|SRR10981788_1|temp|sr|388	0	-
chr2L	11208486	11208670	17.6|non-reference|0.1176|SRR10981788_1|temp|rp|400	0	+
chr2L	11262962	11262997	blood|non-reference|0.1389|SRR10981788_1|temp|rp|405	0	-
chr2L	11332073	11332130	Tirant|non-reference|1.0000|SRR10981788_1|temp|rp|408	0	-
chr2L	11362770	11362777	roo|non-reference|1.0000|SRR10981788_1|temp|rp|409	0	-
chr2L	11518022	11518027	3S18|non-reference|0.2500|SRR10981788_1|temp|rp|414	0	+
chr2L	11518456	11518460	blood|non-reference|1.0000|SRR10981788_1|temp|sr|415	0	+
chr2L	11728488	11728495	roo|non-reference|0.8636|SRR10981788_1|temp|rp|419	0	+
chr2L	11863165	11863180	X_element|non-reference|0.5000|SRR10981788_1|temp|rp|424	0	-
chr2L	11882660	11882666	roo|non-reference|1.0000|SRR10981788_1|temp|sr|425	0	-
chr2L	11979047	11979062	Juan|non-reference|0.1081|SRR10981788_1|temp|rp|427	0	-
chr2L	12143042	12143067	17.6|non-reference|0.2000|SRR10981788_1|temp|rp|430	0	-
chr2L	12266460	12266468	jockey|non-reference|1.0000|SRR10981788_1|temp|rp|434	0	-
chr2L	12268908	12269018	micropia|non-reference|0.2000|SRR10981788_1|temp|rp|435	0	-
chr2L	12322410	12322415	Max_element|non-reference|1.0000|SRR10981788_1|temp|sr|439	0	-
chr2L	12461502	12461569	17.6|non-reference|0.3500|SRR10981788_1|temp|rp|444	0	-
chr2L	12465737	12465745	17.6|non-reference|0.1852|SRR10981788_1|temp|rp|445	0	-
chr2L	12477881	12478075	copia|non-reference|0.1176|SRR10981788_1|temp|rp|446	0	-
chr2L	12492637	12492641	Tirant|non-reference|0.3043|SRR10981788_1|temp|sr|447	0	-
chr2L	12507268	12507374	copia|non-reference|0.1739|SRR10981788_1|temp|rp|448	0	-
chr2L	12511578	12511585	copia|non-reference|0.9737|SRR10981788_1|temp|sr|449	0	+
chr2L	12512612	12512710	copia|non-reference|0.1667|SRR10981788_1|temp|rp|450	0	+
chr2L	12532992	12533071	diver|non-reference|0.3333|SRR10981788_1|temp|rp|451	0	+
chr2L	12534467	12534473	17.6|non-reference|0.3200|SRR10981788_1|temp|sr|452	0	+
chr2L	12640056	12640103	Doc|non-reference|0.3333|SRR10981788_1|temp|rp|461	0	+
chr2L	12997011	12997026	jockey|non-reference|0.9231|SRR10981788_1|temp|rp|480	0	+
chr2L	13004273	13004483	Doc|non-reference|1.0000|SRR10981788_1|temp|rp|481	0	-
chr2L	13006067	13006074	mdg3|non-reference|0.3143|SRR10981788_1|temp|rp|482	0	-
chr2L	13071397	13071399	1731|non-reference|0.1795|SRR10981788_1|temp|rp|489	0	-
chr2L	13087850	13087889	3S18|non-reference|0.4783|SRR10981788_1|temp|rp|490	0	-
chr2L	13119360	13119363	Burdock|non-reference|0.8710|SRR10981788_1|temp|rp|491	0	+
chr2L	13248767	13248772	3S18|non-reference|0.3750|SRR10981788_1|temp|sr|495	0	-
chr2L	13495210	13495232	opus|non-reference|0.7826|SRR10981788_1|temp|rp|507	0	+
chr2L	13567334	13567346	copia|non-reference|0.1818|SRR10981788_1|temp|rp|511	0	-
chr2L	13583666	13583682	Doc|non-reference|0.6923|SRR10981788_1|temp|rp|513	0	-
chr2L	13614814	13614825	copia|non-reference|0.4762|SRR10981788_1|temp|rp|515	0	+
chr2L	13750338	13750344	blood|non-reference|0.2558|SRR10981788_1|temp|rp|517	0	-
chr2L	13752095	13752206	mdg3|non-reference|0.1379|SRR10981788_1|temp|rp|518	0	+
chr2L	13887488	13887492	Bari1|non-reference|0.6750|SRR10981788_1|temp|rp|523	0	-
chr2L	13943189	13943203	Rt1b|non-reference|0.5333|SRR10981788_1|temp|rp|524	0	-
chr2L	14024897	14024902	blood|non-reference|0.2593|SRR10981788_1|temp|rp|526	0	-
chr2L	14025300	14025302	17.6|non-reference|0.4286|SRR10981788_1|temp|sr|527	0	-
chr2L	14076075	14076089	F_element|non-reference|0.6923|SRR10981788_1|temp|rp|529	0	+
chr2L	14114081	14114106	blood|non-reference|0.4643|SRR10981788_1|temp|rp|531	0	+
chr2L	14262791	14262880	blood|non-reference|0.2581|SRR10981788_1|temp|rp|535	0	-
chr2L	14404473	14404477	copia|non-reference|0.1500|SRR10981788_1|temp|rp|538	0	-
chr2L	14625940	14625946	17.6|non-reference|0.7500|SRR10981788_1|temp|sr|548	0	+
chr2L	14723049	14723065	F_element|non-reference|0.5000|SRR10981788_1|temp|rp|549	0	-
chr2L	14753171	14753185	Doc|non-reference|0.5455|SRR10981788_1|temp|rp|556	0	-
chr2L	14788664	14788721	opus|non-reference|0.2381|SRR10981788_1|temp|rp|557	0	+
chr2L	14836901	14836906	diver|non-reference|0.2250|SRR10981788_1|temp|sr|558	0	+
chr2L	14851394	14851413	F_element|non-reference|0.9091|SRR10981788_1|temp|rp|559	0	+
chr2L	14930443	14930690	blood|non-reference|0.1429|SRR10981788_1|temp|rp|561	0	+
chr2L	15099118	15099129	roo|non-reference|0.1429|SRR10981788_1|temp|rp|568	0	+
chr2L	15133277	15133280	copia|non-reference|0.9216|SRR10981788_1|temp|rp|570	0	+
chr2L	15142289	15142303	BS|non-reference|0.3889|SRR10981788_1|temp|rp|571	0	+
chr2L	15308196	15308210	F_element|non-reference|0.9565|SRR10981788_1|temp|rp|576	0	+
chr2L	15650643	15650646	blood|non-reference|0.2917|SRR10981788_1|temp|rp|580	0	-
chr2L	15777203	15777210	17.6|non-reference|0.8000|SRR10981788_1|temp|rp|592	0	+
chr2L	15850247	15850257	copia|non-reference|1.0000|SRR10981788_1|temp|rp|595	0	+
chr2L	15906073	15906077	opus|non-reference|1.0000|SRR10981788_1|temp|sr|598	0	+
chr2L	15907797	15908020	F_element|non-reference|0.4000|SRR10981788_1|temp|rp|599	0	+
chr2L	15978528	15978536	Quasimodo|non-reference|0.8889|SRR10981788_1|temp|rp|603	0	+
chr2L	16044974	16044979	3S18|non-reference|0.4839|SRR10981788_1|temp|sr|605	0	-
chr2L	16083745	16083851	mdg1|non-reference|0.1667|SRR10981788_1|temp|rp|606	0	-
chr2L	16252684	16252732	Juan|non-reference|0.3704|SRR10981788_1|temp|rp|612	0	+
chr2L	16538489	16538497	17.6|non-reference|0.2759|SRR10981788_1|temp|rp|618	0	-
chr2L	16553610	16553879	jockey|non-reference|0.1471|SRR10981788_1|temp|rp|619	0	+
chr2L	16579208	16579211	mdg3|non-reference|0.2581|SRR10981788_1|temp|rp|627	0	+
chr2L	16650706	16650713	copia|non-reference|0.2258|SRR10981788_1|temp|rp|633	0	+
chr2L	16759229	16759235	Stalker2|non-reference|0.1905|SRR10981788_1|temp|rp|637	0	+
chr2L	16774779	16774788	blood|non-reference|0.1765|SRR10981788_1|temp|rp|638	0	-
chr2L	17049971	17049976	17.6|non-reference|0.9167|SRR10981788_1|temp|sr|653	0	-
chr2L	17226213	17226314	blood|non-reference|0.1154|SRR10981788_1|temp|rp|658	0	-
chr2L	17386537	17386543	17.6|non-reference|0.2703|SRR10981788_1|temp|sr|668	0	+
chr2L	17545426	17545432	roo|non-reference|1.0000|SRR10981788_1|temp|sr|676	0	+
chr2L	17613386	17613441	mdg3|non-reference|0.3500|SRR10981788_1|temp|rp|681	0	+
chr2L	17864943	17864951	3S18|non-reference|0.1667|SRR10981788_1|temp|rp|683	0	+
chr2L	17876812	17876914	blood|non-reference|0.1852|SRR10981788_1|temp|rp|684	0	-
chr2L	18301322	18301327	hopper|non-reference|0.9250|SRR10981788_1|temp|sr|705	0	+
chr2L	18497199	18497286	Tirant|non-reference|0.2333|SRR10981788_1|temp|rp|709	0	-
chr2L	18564904	18564909	copia|non-reference|0.5417|SRR10981788_1|temp|sr|712	0	+
chr2L	18630586	18630592	17.6|non-reference|0.5000|SRR10981788_1|temp|sr|716	0	+
chr2L	18713641	18713839	blood|non-reference|0.3667|SRR10981788_1|temp|rp|717	0	-
chr2L	18842111	18842183	mdg3|non-reference|0.2000|SRR10981788_1|temp|rp|727	0	+
chr2L	18900045	18900107	412|non-reference|0.1250|SRR10981788_1|temp|rp|733	0	-
chr2L	18928868	18929108	17.6|non-reference|0.2353|SRR10981788_1|temp|rp|735	0	-
chr2L	19212268	19212324	17.6|non-reference|0.2105|SRR10981788_1|temp|rp|752	0	+
chr2L	19277174	19277179	412|non-reference|0.9615|SRR10981788_1|temp|sr|754	0	-
chr2L	19361065	19361201	copia|non-reference|0.1579|SRR10981788_1|temp|rp|758	0	-
chr2L	19459130	19459243	G2|non-reference|0.8085|SRR10981788_1|temp|rp|763	0	+
chr2L	19596536	19596542	roo|non-reference|0.8750|SRR10981788_1|temp|sr|768	0	-
chr2L	19812445	19812471	1360|non-reference|1.0000|SRR10981788_1|temp|rp|783	0	+
chr2L	19814831	19815008	17.6|non-reference|0.1818|SRR10981788_1|temp|rp|785	0	+
chr2L	19859206	19859253	297|non-reference|0.2353|SRR10981788_1|temp|rp|792	0	+
chr2L	19942658	19942663	297|non-reference|0.3000|SRR10981788_1|temp|sr|793	0	+
chr2L	20086327	20086331	Transpac|non-reference|1.0000|SRR10981788_1|temp|sr|802	0	-
chr2R	6905265	6905272	roo|non-reference|0.7692|SRR10981788_1|temp|rp|11222	0	+
chr2R	6981234	6981257	412|non-reference|1.0000|SRR10981788_1|temp|rp|11236	0	+
chr2R	7046429	7046437	1731|non-reference|0.7576|SRR10981788_1|temp|rp|11243	0	-
chr2R	7100248	7100279	mdg3|non-reference|0.7500|SRR10981788_1|temp|rp|11247	0	+
chr2R	7230581	7230677	Stalker2|non-reference|0.1053|SRR10981788_1|temp|rp|11252	0	-
chr2R	7453407	7453420	F_element|non-reference|1.0000|SRR10981788_1|temp|rp|11266	0	+
chr2R	7641842	7641849	mdg3|non-reference|0.8409|SRR10981788_1|temp|rp|11277	0	-
chr2R	7727181	7727188	BS|non-reference|0.6923|SRR10981788_1|temp|rp|11279	0	+
chr2R	7752002	7752008	17.6|non-reference|0.9714|SRR10981788_1|temp|sr|11282	0	+
chr2R	7774771	7774773	diver|non-reference|1.0000|SRR10981788_1|temp|sr|11285	0	+
chr2R	7943291	7943295	mdg3|non-reference|1.0000|SRR10981788_1|temp|sr|11294	0	-
chr2R	7999891	7999924	17.6|non-reference|0.3810|SRR10981788_1|temp|rp|11301	0	+
chr2R	8113957	8113963	17.6|non-reference|0.8235|SRR10981788_1|temp|sr|11308	0	-
chr2R	8176774	8176780	copia|non-reference|1.0000|SRR10981788_1|temp|sr|11312	0	-
chr2R	8178060	8178117	blood|non-reference|0.5238|SRR10981788_1|temp|rp|11313	0	+
chr2R	8310884	8310886	pogo|non-reference|1.0000|SRR10981788_1|temp|sr|11317	0	-
chr2R	8498124	8498130	Burdock|non-reference|0.9000|SRR10981788_1|temp|rp|11335	0	-
chr2R	8605763	8605769	copia|non-reference|0.4000|SRR10981788_1|temp|rp|11348	0	+
chr2R	8967455	8967465	Transpac|non-reference|0.4839|SRR10981788_1|temp|rp|11357	0	+
chr2R	8986611	8986623	Juan|non-reference|0.3571|SRR10981788_1|temp|rp|11360	0	-
chr2R	9179458	9179465	17.6|non-reference|1.0000|SRR10981788_1|temp|sr|11367	0	-
chr2R	9214084	9214088	F_element|non-reference|1.0000|SRR10981788_1|temp|rp|11369	0	-
chr2R	9530189	9530285	blood|non-reference|0.4333|SRR10981788_1|temp|rp|11382	0	+
chr2R	9668099	9668106	jockey|non-reference|0.3243|SRR10981788_1|temp|rp|11385	0	-
chr2R	9814165	9814254	copia|non-reference|0.1707|SRR10981788_1|temp|rp|11390	0	-
chr2R	9833669	9833674	17.6|non-reference|1.0000|SRR10981788_1|temp|sr|11391	0	-
chr2R	9854080	9854088	pogo|non-reference|0.9600|SRR10981788_1|temp|sr|11395	0	+
chr2R	9870482	9870496	blood|non-reference|0.1471|SRR10981788_1|temp|rp|11401	0	+
chr2R	9871024	9871030	roo|non-reference|1.0000|SRR10981788_1|temp|sr|11402	0	-
chr2R	9937308	9937315	297|non-reference|0.4118|SRR10981788_1|temp|sr|11408	0	+
chr2R	10059642	10059651	17.6|non-reference|0.9848|SRR10981788_1|temp|sr|11419	0	-
chr2R	10077211	10077231	blood|non-reference|0.1892|SRR10981788_1|temp|rp|11420	0	-
chr2R	10100510	10100515	diver|non-reference|0.4237|SRR10981788_1|temp|sr|11421	0	+
chr2R	10135724	10135732	mdg3|non-reference|1.0000|SRR10981788_1|temp|sr|11423	0	+
chr2R	10151150	10151152	Doc|non-reference|1.0000|SRR10981788_1|temp|rp|11424	0	-
chr2R	10205353	10205359	17.6|non-reference|0.9167|SRR10981788_1|temp|sr|11427	0	-
chr2R	10231165	10231180	Doc|non-reference|0.9231|SRR10981788_1|temp|rp|11431	0	-
chr2R	10249404	10249517	297|non-reference|0.4167|SRR10981788_1|temp|rp|11437	0	+
chr2R	10266375	10266381	Stalker2|non-reference|0.6000|SRR10981788_1|temp|rp|11439	0	+
chr2R	10304559	10304566	copia|non-reference|0.1212|SRR10981788_1|temp|rp|11441	0	+
chr2R	10752051	10752054	297|non-reference|0.7000|SRR10981788_1|temp|rp|11463	0	+
chr2R	10864811	10864816	17.6|non-reference|0.8667|SRR10981788_1|temp|sr|11468	0	+
chr2R	10971531	10971538	roo|non-reference|1.0000|SRR10981788_1|temp|sr|11474	0	-
chr2R	11067752	11067760	17.6|non-reference|0.7879|SRR10981788_1|temp|rp|11483	0	+
chr2R	11098726	11098731	297|non-reference|1.0000|SRR10981788_1|temp|sr|11492	0	+
chr2R	11153200	11153205	17.6|non-reference|0.9643|SRR10981788_1|temp|sr|11499	0	-
chr2R	11168942	11168947	diver|non-reference|0.9714|SRR10981788_1|temp|sr|11502	0	+
chr2R	11600716	11600744	blood|non-reference|0.1026|SRR10981788_1|temp|rp|11529	0	+
chr2R	11779998	11780005	Juan|non-reference|0.8182|SRR10981788_1|temp|rp|11535	0	-
chr2R	11847373	11847383	3S18|non-reference|0.4231|SRR10981788_1|temp|rp|11540	0	+
chr2R	11994572	11994580	blood|non-reference|0.2432|SRR10981788_1|temp|rp|11543	0	+
chr2R	12012261	12012267	17.6|non-reference|1.0000|SRR10981788_1|temp|sr|11545	0	-
chr2R	12021338	12021399	blood|non-reference|0.2162|SRR10981788_1|temp|rp|11546	0	-
chr2R	12087084	12087090	17.6|non-reference|0.9091|SRR10981788_1|temp|sr|11547	0	+
chr2R	12237097	12237105	roo|non-reference|0.5714|SRR10981788_1|temp|rp|11552	0	-
chr2R	12603249	12603255	297|non-reference|0.6667|SRR10981788_1|temp|sr|11573	0	+
chr2R	12657601	12657731	1731|non-reference|0.2439|SRR10981788_1|temp|rp|11574	0	+
chr2R	12665293	12665300	roo|non-reference|0.8596|SRR10981788_1|temp|rp|11575	0	+
chr2R	12958129	12958135	copia|non-reference|0.6190|SRR10981788_1|temp|sr|11587	0	+
chr2R	12991554	12991651	diver|non-reference|0.1538|SRR10981788_1|temp|rp|11588	0	+
chr2R	13049202	13049209	roo|non-reference|1.0000|SRR10981788_1|temp|sr|11595	0	-
chr2R	13056877	13056881	jockey|non-reference|0.1042|SRR10981788_1|temp|rp|11598	0	+
chr2R	13080172	13080178	Transpac|non-reference|0.7333|SRR10981788_1|temp|sr|11599	0	+
chr2R	13092150	13092205	297|non-reference|0.5500|SRR10981788_1|temp|rp|11600	0	+
chr2R	13108137	13108139	springer|non-reference|0.4857|SRR10981788_1|temp|rp|11601	0	-
chr2R	13109604	13109610	Tabor|non-reference|1.0000|SRR10981788_1|temp|sr|11602	0	-
chr2R	13190007	13190012	17.6|non-reference|0.9200|SRR10981788_1|temp|sr|11607	0	-
chr2R	13255997	13256003	Max_element|non-reference|1.0000|SRR10981788_1|temp|sr|11609	0	+
chr2R	13280159	13280202	jockey|non-reference|0.2581|SRR10981788_1|temp|rp|11611	0	-
chr2R	13339059	13339222	copia|non-reference|0.3200|SRR10981788_1|temp|rp|11612	0	-
chr2R	13342068	13342328	copia|non-reference|0.1250|SRR10981788_1|temp|rp|11613	0	-
chr2R	13383643	13383647	412|non-reference|1.0000|SRR10981788_1|temp|sr|11615	0	-
chr2R	13476806	13476814	blood|non-reference|0.3226|SRR10981788_1|temp|rp|11620	0	+
chr2R	13519087	13519165	blood|non-reference|0.1154|SRR10981788_1|temp|rp|11621	0	-
chr2R	13533319	13533394	jockey|non-reference|0.1786|SRR10981788_1|temp|rp|11622	0	+
chr2R	13881412	13881417	3S18|non-reference|0.2857|SRR10981788_1|temp|sr|11642	0	-
chr2R	13929900	13929906	copia|non-reference|0.2692|SRR10981788_1|temp|sr|11644	0	-
chr2R	13930232	13930238	17.6|non-reference|0.9500|SRR10981788_1|temp|sr|11645	0	-
chr2R	13997014	13997024	17.6|non-reference|0.8750|SRR10981788_1|temp|rp|11647	0	+
chr2R	14136046	14136227	mdg1|non-reference|0.1579|SRR10981788_1|temp|rp|11670	0	-
chr2R	14147560	14147600	3S18|non-reference|0.7647|SRR10981788_1|temp|rp|11671	0	+
chr2R	14430371	14430604	blood|non-reference|0.1091|SRR10981788_1|temp|rp|11690	0	+
chr2R	14519767	14519815	roo|non-reference|0.6190|SRR10981788_1|temp|rp|11696	0	+
chr2R	14573698	14573704	copia|non-reference|1.0000|SRR10981788_1|temp|sr|11698	0	+
chr2R	14667333	14667400	Doc|non-reference|0.8235|SRR10981788_1|temp|rp|11699	0	-
chr2R	14780046	14780054	17.6|non-reference|0.3333|SRR10981788_1|temp|rp|11701	0	+
chr2R	14919671	14919703	17.6|non-reference|0.8333|SRR10981788_1|temp|rp|11703	0	+
chr2R	14958628	14958695	jockey|non-reference|0.5556|SRR10981788_1|temp|rp|11708	0	+
chr2R	15253293	15253299	17.6|non-reference|0.9500|SRR10981788_1|temp|sr|11719	0	-
chr2R	15353282	15353286	Tirant|non-reference|1.0000|SRR10981788_1|temp|sr|11724	0	+
chr2R	15538160	15538164	blood|non-reference|0.5250|SRR10981788_1|temp|rp|11741	0	-
chr2R	15582912	15583144	17.6|non-reference|0.5333|SRR10981788_1|temp|rp|11742	0	-
chr2R	15595152	15595162	jockey|non-reference|0.4000|SRR10981788_1|temp|rp|11744	0	-
chr2R	15642222	15642259	Stalker2|non-reference|0.4545|SRR10981788_1|temp|rp|11747	0	+
chr2R	15803047	15803246	Transpac|non-reference|0.3611|SRR10981788_1|temp|rp|11764	0	-
chr2R	15895934	15895941	1360|non-reference|0.9808|SRR10981788_1|temp|sr|11767	0	-
chr2R	15918287	15918294	297|non-reference|0.2182|SRR10981788_1|temp|sr|11770	0	+
chr2R	15998684	15998822	copia|non-reference|0.1429|SRR10981788_1|temp|rp|11771	0	-
chr2R	16129882	16129888	17.6|non-reference|1.0000|SRR10981788_1|temp|sr|11777	0	+
chr2R	16204178	16204262	Stalker2|non-reference|0.2000|SRR10981788_1|temp|rp|11780	0	-
chr2R	16211421	16211429	copia|non-reference|0.8214|SRR10981788_1|temp|rp|11781	0	-
chr2R	16392552	16392559	297|non-reference|0.4211|SRR10981788_1|temp|sr|11788	0	+
chr2R	16719432	16719517	copia|non-reference|0.3750|SRR10981788_1|temp|rp|11791	0	+
chr2R	16734541	16734548	jockey|non-reference|0.2000|SRR10981788_1|temp|rp|11794	0	-
chr2R	16907489	16907506	Doc|non-reference|1.0000|SRR10981788_1|temp|rp|11797	0	-
chr2R	17110106	17110113	blood|non-reference|0.3043|SRR10981788_1|temp|rp|11807	0	-
chr2R	17279022	17279024	17.6|non-reference|0.9286|SRR10981788_1|temp|sr|11811	0	+
chr2R	17299613	17299671	jockey|non-reference|0.7692|SRR10981788_1|temp|rp|11812	0	-
chr2R	17321831	17322073	Juan|non-reference|0.5714|SRR10981788_1|temp|rp|11813	0	-
chr2R	17348634	17348699	jockey|non-reference|0.2593|SRR10981788_1|temp|rp|11814	0	+
chr2R	17361035	17361041	blood|non-reference|0.1304|SRR10981788_1|temp|rp|11815	0	-
chr2R	17474571	17474646	mdg3|non-reference|0.4667|SRR10981788_1|temp|rp|11823	0	-
chr2R	17633610	17633615	1731|non-reference|0.3400|SRR10981788_1|temp|rp|11825	0	-
chr2R	17718372	17718377	McClintock|non-reference|0.7143|SRR10981788_1|temp|sr|11828	0	+
chr2R	17848941	17848946	17.6|non-reference|0.7667|SRR10981788_1|temp|sr|11836	0	+
chr2R	17854722	17854730	copia|non-reference|0.4872|SRR10981788_1|temp|rp|11837	0	+
chr2R	18305924	18305976	3S18|non-reference|0.3000|SRR10981788_1|temp|rp|11862	0	+
chr2R	18386190	18386254	diver|non-reference|0.1429|SRR10981788_1|temp|rp|11869	0	-
chr2R	18540969	18540972	roo|non-reference|0.7647|SRR10981788_1|temp|rp|11871	0	+
chr2R	18561227	18561238	Doc|non-reference|1.0000|SRR10981788_1|temp|rp|11872	0	-
chr2R	18582304	18582481	Stalker2|non-reference|0.5714|SRR10981788_1|temp|rp|11873	0	+
chr2R	18606417	18606423	17.6|non-reference|1.0000|SRR10981788_1|temp|sr|11875	0	-
chr2R	18653418	18653456	Juan|non-reference|1.0000|SRR10981788_1|temp|rp|11879	0	+
chr2R	18695844	18695919	copia|non-reference|0.1786|SRR10981788_1|temp|rp|11881	0	-
chr2R	18716177	18716181	gypsy5|non-reference|1.0000|SRR10981788_1|temp|sr|11882	0	-
chr2R	18766196	18766298	297|non-reference|0.3750|SRR10981788_1|temp|rp|11885	0	+
chr2R	18833310	18833495	blood|non-reference|0.3704|SRR10981788_1|temp|rp|11886	0	-
chr2R	19046340	19046346	17.6|non-reference|0.7500|SRR10981788_1|temp|sr|11906	0	+
chr2R	19117911	19117917	17.6|non-reference|1.0000|SRR10981788_1|temp|sr|11907	0	-
chr2R	19147562	19147667	diver|non-reference|0.1429|SRR10981788_1|temp|rp|11908	0	+
chr2R	19164573	19164581	copia|non-reference|0.1613|SRR10981788_1|temp|rp|11912	0	+
chr2R	19260336	19260340	3S18|non-reference|0.3077|SRR10981788_1|temp|sr|11913	0	+
chr2R	19504765	19504781	17.6|non-reference|0.4706|SRR10981788_1|temp|rp|11917	0	+
chr2R	19592477	19592482	diver|non-reference|0.7778|SRR10981788_1|temp|sr|11918	0	-
chr2R	19698532	19698539	roo|non-reference|1.0000|SRR10981788_1|temp|sr|11919	0	-
chr2R	19838359	19838368	297|non-reference|0.6471|SRR10981788_1|temp|rp|11923	0	-
chr2R	19846441	19846634	17.6|non-reference|0.2391|SRR10981788_1|temp|rp|11924	0	+
chr2R	19939852	19939867	Doc|non-reference|0.7500|SRR10981788_1|temp|rp|11926	0	-
chr2R	19953521	19953561	3S18|non-reference|0.1071|SRR10981788_1|temp|rp|11928	0	+
chr2R	19956462	19956465	3S18|non-reference|0.2222|SRR10981788_1|temp|rp|11929	0	+
chr2R	20096333	20096337	Tirant|non-reference|1.0000|SRR10981788_1|temp|sr|11931	0	-
chr2R	20186348	20186354	blood|non-reference|0.2571|SRR10981788_1|temp|rp|11936	0	-
chr2R	20319606	20319709	blood|non-reference|0.2308|SRR10981788_1|temp|rp|11943	0	-
chr2R	20768830	20768835	Stalker2|non-reference|1.0000|SRR10981788_1|temp|sr|11957	0	-
chr2R	20869885	20869936	blood|non-reference|0.2857|SRR10981788_1|temp|rp|11959	0	-
chr2R	20975647	20975659	blood|non-reference|0.3600|SRR10981788_1|temp|rp|11963	0	-
chr2R	21080716	21080723	17.6|non-reference|0.9524|SRR10981788_1|temp|sr|11967	0	-
chr2R	21133785	21133792	copia|non-reference|0.1064|SRR10981788_1|temp|rp|11968	0	-
chr2R	21170807	21170814	diver|non-reference|0.7000|SRR10981788_1|temp|sr|11975	0	+
chr2R	21195045	21195308	Doc|non-reference|0.6087|SRR10981788_1|temp|rp|11976	0	+
chr2R	21374631	21374637	17.6|non-reference|0.9200|SRR10981788_1|temp|sr|11987	0	-
chr2R	21414552	21414577	blood|non-reference|0.2143|SRR10981788_1|temp|rp|11988	0	+
chr2R	21494446	21494452	copia|non-reference|1.0000|SRR10981788_1|temp|sr|11989	0	+
chr2R	21497328	21497334	blood|non-reference|0.1053|SRR10981788_1|temp|rp|11990	0	+
chr2R	21508001	21508006	297|non-reference|0.7083|SRR10981788_1|temp|sr|11991	0	-
chr2R	21612623	21612641	blood|non-reference|0.2222|SRR10981788_1|temp|rp|11992	0	+
chr2R	21703948	21703956	copia|non-reference|0.5926|SRR10981788_1|temp|rp|11996	0	+
chr2R	21704543	21704549	297|non-reference|0.4062|SRR10981788_1|temp|sr|11997	0	-
chr2R	21755473	21755477	copia|non-reference|0.4444|SRR10981788_1|temp|rp|11999	0	-
chr2R	21827742	21827758	roo|non-reference|1.0000|SRR10981788_1|temp|rp|12002	0	+
chr2R	21931876	21931881	Transpac|non-reference|0.9000|SRR10981788_1|temp|sr|12003	0	+
chr2R	22063379	22063384	297|non-reference|0.8000|SRR10981788_1|temp|sr|12004	0	-
chr2R	22198069	22198077	diver|non-reference|0.5455|SRR10981788_1|temp|sr|12012	0	-
chr2R	22414326	22414378	blood|non-reference|0.2000|SRR10981788_1|temp|rp|12017	0	+
chr2R	22515621	22515626	412|non-reference|1.0000|SRR10981788_1|temp|sr|12019	0	+
chr2R	22644163	22644171	micropia|non-reference|0.1935|SRR10981788_1|temp|rp|12020	0	+
chr2R	22691387	22691399	17.6|non-reference|0.6818|SRR10981788_1|temp|rp|12023	0	-
chr2R	22751954	22751962	3S18|non-reference|0.3636|SRR10981788_1|temp|rp|12024	0	-
chr2R	22757640	22757645	3S18|non-reference|0.5789|SRR10981788_1|temp|sr|12025	0	-
chr2R	22773572	22773735	mdg3|non-reference|0.6429|SRR10981788_1|temp|rp|12029	0	-
chr2R	22980381	22980403	copia|non-reference|1.0000|SRR10981788_1|temp|rp|12035	0	+
chr2R	23045529	23045534	297|non-reference|1.0000|SRR10981788_1|temp|sr|12037	0	+
chr2R	23158743	23158809	297|non-reference|1.0000|SRR10981788_1|temp|rp|12038	0	-
chr2R	23198305	23198313	roo|non-reference|0.9375|SRR10981788_1|temp|rp|12039	0	+
chr2R	23199608	23199613	Burdock|non-reference|0.9394|SRR10981788_1|temp|rp|12040	0	+
chr2R	23253275	23253291	Ivk|non-reference|0.6571|SRR10981788_1|temp|rp|12041	0	-
chr2R	23333206	23333213	copia|non-reference|0.9667|SRR10981788_1|temp|rp|12044	0	+
chr2R	23489020	23489225	jockey|non-reference|0.1818|SRR10981788_1|temp|rp|12045	0	+
chr2R	23607746	23607753	mdg3|non-reference|0.1364|SRR10981788_1|temp|rp|12046	0	+
chr2R	23763041	23763209	3S18|non-reference|0.1786|SRR10981788_1|temp|rp|12054	0	-
chr2R	23822959	23822973	Rt1b|non-reference|0.8824|SRR10981788_1|temp|rp|12055	0	-
chr2R	23883270	23883274	opus|non-reference|1.0000|SRR10981788_1|temp|sr|12058	0	-
chr2R	23934094	23934345	blood|non-reference|0.3953|SRR10981788_1|temp|rp|12059	0	-
chr2R	24078147	24078152	297|non-reference|0.3571|SRR10981788_1|temp|sr|12060	0	-
chr2R	24211650	24211657	Stalker2|non-reference|0.5714|SRR10981788_1|temp|rp|12063	0	-
chr2R	24261794	24261800	blood|non-reference|0.3158|SRR10981788_1|temp|rp|12065	0	-
chr2R	24285185	24285191	17.6|non-reference|0.8525|SRR10981788_1|temp|sr|12069	0	-
chr2R	24392614	24392684	micropia|non-reference|0.1579|SRR10981788_1|temp|rp|12079	0	+
chr2R	24628287	24628294	blood|non-reference|0.7260|SRR10981788_1|temp|rp|12081	0	-
chr2R	24793859	24793890	blood|non-reference|0.1250|SRR10981788_1|temp|rp|12085	0	+
chr2R	24851511	24851516	blood|non-reference|1.0000|SRR10981788_1|temp|sr|12086	0	-
chr2R	24884890	24884940	Max_element|non-reference|0.3158|SRR10981788_1|temp|rp|12087	0	+
chr2R	25060594	25060600	blood|non-reference|0.5789|SRR10981788_1|temp|rp|12090	0	+
chr2R	25066785	25066848	blood|non-reference|0.2609|SRR10981788_1|temp|rp|12091	0	+
chr3L	101045	101051	copia|non-reference|0.5882|SRR10981788_1|temp|sr|12221	0	+
chr3L	131899	131904	297|non-reference|0.9444|SRR10981788_1|temp|sr|12224	0	+
chr3L	163601	163605	Tirant|non-reference|1.0000|SRR10981788_1|temp|sr|12227	0	-
chr3L	261015	261021	blood|non-reference|0.2308|SRR10981788_1|temp|rp|12230	0	-
chr3L	440548	440680	blood|non-reference|0.1714|SRR10981788_1|temp|rp|12238	0	+
chr3L	485585	485594	roo|non-reference|1.0000|SRR10981788_1|temp|sr|12240	0	-
chr3L	490436	490523	17.6|non-reference|0.6250|SRR10981788_1|temp|rp|12241	0	+
chr3L	552888	552903	Juan|non-reference|0.3448|SRR10981788_1|temp|rp|12243	0	-
chr3L	767827	767833	297|non-reference|0.8500|SRR10981788_1|temp|sr|12254	0	-
chr3L	790718	790726	17.6|non-reference|0.7436|SRR10981788_1|temp|rp|12256	0	-
chr3L	958057	958064	roo|non-reference|0.7667|SRR10981788_1|temp|rp|12266	0	-
chr3L	1288801	1288807	blood|non-reference|0.4600|SRR10981788_1|temp|rp|12275	0	-
chr3L	1339659	1339700	diver|non-reference|0.1538|SRR10981788_1|temp|rp|12276	0	-
chr3L	1346526	1346714	412|non-reference|0.4000|SRR10981788_1|temp|rp|12277	0	+
chr3L	1410799	1410803	blood|non-reference|0.5250|SRR10981788_1|temp|sr|12278	0	+
chr3L	1459010	1459015	diver|non-reference|1.0000|SRR10981788_1|temp|sr|12279	0	-
chr3L	1501085	1501090	297|non-reference|0.5250|SRR10981788_1|temp|sr|12283	0	-
chr3L	1576346	1576350	opus|non-reference|1.0000|SRR10981788_1|temp|sr|12287	0	-
chr3L	1730692	1730717	297|non-reference|0.9655|SRR10981788_1|temp|rp|12288	0	-
chr3L	1793254	1793262	blood|non-reference|0.5435|SRR10981788_1|temp|rp|12291	0	-
chr3L	2121087	2121095	roo|non-reference|0.9444|SRR10981788_1|temp|rp|12297	0	-
chr3L	2268437	2268441	jockey|non-reference|1.0000|SRR10981788_1|temp|rp|12298	0	-
chr3L	2326039	2326081	jockey|non-reference|0.1364|SRR10981788_1|temp|rp|12299	0	-
chr3L	2394441	2394447	blood|non-reference|0.4255|SRR10981788_1|temp|rp|12300	0	+
chr3L	2398916	2398924	Stalker2|non-reference|0.5625|SRR10981788_1|temp|rp|12301	0	+
chr3L	2686411	2686444	opus|non-reference|0.7692|SRR10981788_1|temp|rp|12308	0	-
chr3L	2830805	2830810	3S18|non-reference|1.0000|SRR10981788_1|temp|sr|12318	0	+
chr3L	3044272	3044277	diver|non-reference|0.4412|SRR10981788_1|temp|sr|12328	0	+
chr3L	3082064	3082070	17.6|non-reference|0.8333|SRR10981788_1|temp|sr|12331	0	+
chr3L	3123758	3123845	copia|non-reference|0.4286|SRR10981788_1|temp|rp|12332	0	+
chr3L	3244591	3244596	diver|non-reference|0.8226|SRR10981788_1|temp|sr|12340	0	-
chr3L	3344201	3344307	blood|non-reference|0.3667|SRR10981788_1|temp|rp|12341	0	+
chr3L	3350308	3350314	17.6|non-reference|0.8947|SRR10981788_1|temp|sr|12342	0	-
chr3L	3368795	3368800	diver|non-reference|0.7000|SRR10981788_1|temp|sr|12343	0	-
chr3L	3391738	3391743	mdg3|non-reference|0.5200|SRR10981788_1|temp|rp|12344	0	+
chr3L	3474945	3474949	opus|non-reference|0.8261|SRR10981788_1|temp|sr|12351	0	-
chr3L	3487195	3487349	F_element|non-reference|1.0000|SRR10981788_1|temp|rp|12352	0	+
chr3L	3737396	3737409	Rt1b|non-reference|0.8095|SRR10981788_1|temp|rp|12362	0	+
chr3L	3896136	3896141	3S18|non-reference|0.4286|SRR10981788_1|temp|sr|12381	0	+
chr3L	4100113	4100117	Stalker2|non-reference|0.9655|SRR10981788_1|temp|sr|12395	0	-
chr3L	4104178	4104259	17.6|non-reference|0.2500|SRR10981788_1|temp|rp|12396	0	-
chr3L	4119563	4119568	17.6|non-reference|0.8788|SRR10981788_1|temp|sr|12397	0	+
chr3L	4233323	4233343	F_element|non-reference|0.1613|SRR10981788_1|temp|rp|12398	0	+
chr3L	4233605	4233611	17.6|non-reference|0.7241|SRR10981788_1|temp|sr|12399	0	-
chr3L	4351031	4351036	copia|non-reference|1.0000|SRR10981788_1|temp|sr|12402	0	+
chr3L	4387088	4387176	blood|non-reference|0.2222|SRR10981788_1|temp|rp|12405	0	+
chr3L	4464733	4464738	17.6|non-reference|1.0000|SRR10981788_1|temp|sr|12410	0	+
chr3L	4546929	4546933	micropia|non-reference|0.2826|SRR10981788_1|temp|sr|12412	0	+
chr3L	4610967	4611046	blood|non-reference|0.2692|SRR10981788_1|temp|rp|12418	0	-
chr3L	4671645	4671678	jockey|non-reference|0.2273|SRR10981788_1|temp|rp|12419	0	-
chr3L	5003636	5003643	Tabor|non-reference|0.7917|SRR10981788_1|temp|rp|12434	0	-
chr3L	5009580	5009638	17.6|non-reference|0.3333|SRR10981788_1|temp|rp|12435	0	-
chr3L	5088642	5088710	Doc|non-reference|1.0000|SRR10981788_1|temp|rp|12437	0	+
chr3L	5179907	5179940	copia|non-reference|0.2143|SRR10981788_1|temp|rp|12443	0	+
chr3L	5188494	5188498	Burdock|non-reference|0.8889|SRR10981788_1|temp|sr|12444	0	+
chr3L	5340742	5340753	blood|non-reference|0.3548|SRR10981788_1|temp|rp|12453	0	+
chr3L	5346662	5346673	roo|non-reference|0.2500|SRR10981788_1|temp|rp|12454	0	+
chr3L	5563100	5563108	diver|non-reference|0.7742|SRR10981788_1|temp|rp|12455	0	+
chr3L	5891702	5891745	blood|non-reference|0.2500|SRR10981788_1|temp|rp|12469	0	+
chr3L	5892474	5892590	mdg3|non-reference|0.7164|SRR10981788_1|temp|rp|12470	0	-
chr3L	5894842	5894996	blood|non-reference|0.4483|SRR10981788_1|temp|rp|12471	0	-
chr3L	6272315	6272365	blood|non-reference|0.1875|SRR10981788_1|temp|rp|12493	0	-
chr3L	6327105	6327113	Idefix|non-reference|0.6667|SRR10981788_1|temp|rp|12498	0	+
chr3L	6361258	6361279	3S18|non-reference|0.1154|SRR10981788_1|temp|rp|12500	0	-
chr3L	6496855	6496859	blood|non-reference|0.1481|SRR10981788_1|temp|rp|12506	0	+
chr3L	6506855	6506861	17.6|non-reference|0.8500|SRR10981788_1|temp|sr|12507	0	+
chr3L	6521697	6521702	copia|non-reference|0.7000|SRR10981788_1|temp|sr|12508	0	-
chr3L	6643672	6643686	jockey|non-reference|0.2800|SRR10981788_1|temp|rp|12512	0	-
chr3L	6985141	6985153	blood|non-reference|0.2000|SRR10981788_1|temp|rp|12545	0	+
chr3L	7075432	7075437	F_element|non-reference|1.0000|SRR10981788_1|temp|rp|12547	0	+
chr3L	7076096	7076175	17.6|non-reference|0.2727|SRR10981788_1|temp|rp|12548	0	+
chr3L	7077986	7078032	Stalker2|non-reference|0.2500|SRR10981788_1|temp|rp|12549	0	-
chr3L	7101972	7101979	copia|non-reference|0.3529|SRR10981788_1|temp|rp|12550	0	-
chr3L	7217658	7217668	Doc|non-reference|0.9474|SRR10981788_1|temp|rp|12555	0	-
chr3L	7377025	7377126	copia|non-reference|0.2581|SRR10981788_1|temp|rp|12562	0	+
chr3L	7437539	7437546	roo|non-reference|1.0000|SRR10981788_1|temp|rp|12563	0	+
chr3L	7807171	7807178	copia|non-reference|0.2115|SRR10981788_1|temp|sr|12581	0	-
chr3L	7808912	7808917	copia|non-reference|0.7714|SRR10981788_1|temp|sr|12582	0	-
chr3L	7885393	7885397	Stalker2|non-reference|1.0000|SRR10981788_1|temp|sr|12588	0	+
chr3L	7912287	7912339	X_element|non-reference|1.0000|SRR10981788_1|temp|rp|12590	0	+
chr3L	7954960	7954966	297|non-reference|1.0000|SRR10981788_1|temp|sr|12591	0	-
chr3L	7985198	7985282	297|non-reference|0.2800|SRR10981788_1|temp|rp|12592	0	-
chr3L	7997884	7997889	roo|non-reference|0.8478|SRR10981788_1|temp|sr|12598	0	+
chr3L	8036615	8036707	3S18|non-reference|0.2667|SRR10981788_1|temp|rp|12617	0	+
chr3L	8073090	8073189	diver|non-reference|0.3415|SRR10981788_1|temp|rp|12618	0	-
chr3L	8267925	8267940	jockey|non-reference|0.7500|SRR10981788_1|temp|rp|12621	0	+
chr3L	8527562	8527567	micropia|non-reference|0.6333|SRR10981788_1|temp|sr|12633	0	-
chr3L	8704625	8704630	297|non-reference|0.4085|SRR10981788_1|temp|sr|12636	0	+
chr3L	8847169	8847181	17.6|non-reference|0.7143|SRR10981788_1|temp|rp|12637	0	+
chr3L	8925537	8925542	17.6|non-reference|1.0000|SRR10981788_1|temp|sr|12640	0	+
chr3L	8946334	8946338	Tirant|non-reference|0.9756|SRR10981788_1|temp|sr|12642	0	-
chr3L	9061897	9061903	copia|non-reference|0.8462|SRR10981788_1|temp|sr|12643	0	+
chr3L	9379974	9379978	micropia|non-reference|0.3043|SRR10981788_1|temp|sr|12645	0	+
chr3L	9459025	9459167	blood|non-reference|0.5333|SRR10981788_1|temp|rp|12655	0	+
chr3L	9627685	9627772	mdg3|non-reference|0.8519|SRR10981788_1|temp|rp|12664	0	+
chr3L	9662097	9662203	1731|non-reference|0.1667|SRR10981788_1|temp|rp|12665	0	+
chr3L	9721994	9722128	blood|non-reference|0.2407|SRR10981788_1|temp|rp|12675	0	+
chr3L	9849396	9849560	blood|non-reference|0.2407|SRR10981788_1|temp|rp|12685	0	-
chr3L	9925662	9925667	roo|non-reference|1.0000|SRR10981788_1|temp|sr|12689	0	-
chr3L	10038685	10038739	jockey|non-reference|1.0000|SRR10981788_1|temp|rp|12690	0	+
chr3L	10047243	10047247	Transpac|non-reference|1.0000|SRR10981788_1|temp|sr|12691	0	-
chr3L	10312606	10312612	blood|non-reference|0.2759|SRR10981788_1|temp|rp|12698	0	-
chr3L	10388916	10388922	17.6|non-reference|0.9091|SRR10981788_1|temp|sr|12699	0	-
chr3L	10390241	10390244	blood|non-reference|0.4706|SRR10981788_1|temp|rp|12700	0	+
chr3L	10523843	10523848	17.6|non-reference|0.7895|SRR10981788_1|temp|rp|12702	0	-
chr3L	10604658	10604670	jockey|non-reference|0.1538|SRR10981788_1|temp|rp|12705	0	-
chr3L	10730439	10730446	17.6|non-reference|0.9000|SRR10981788_1|temp|rp|12706	0	-
chr3L	10785987	10786154	blood|non-reference|0.5556|SRR10981788_1|temp|rp|12708	0	+
chr3L	10786344	10786409	micropia|non-reference|0.1143|SRR10981788_1|temp|rp|12709	0	+
chr3L	10855118	10855143	F_element|non-reference|0.2963|SRR10981788_1|temp|rp|12715	0	-
chr3L	10860686	10860696	17.6|non-reference|0.5714|SRR10981788_1|temp|rp|12717	0	+
chr3L	10868511	10868519	copia|non-reference|0.9677|SRR10981788_1|temp|sr|12718	0	-
chr3L	11045407	11045522	jockey|non-reference|0.1667|SRR10981788_1|temp|rp|12733	0	-
chr3L	11054453	11054459	blood|non-reference|0.2727|SRR10981788_1|temp|rp|12734	0	-
chr3L	11182884	11182890	copia|non-reference|0.2979|SRR10981788_1|temp|sr|12740	0	-
chr3L	11185833	11185894	mdg3|non-reference|0.8000|SRR10981788_1|temp|rp|12741	0	+
chr3L	11204379	11204385	17.6|non-reference|0.9474|SRR10981788_1|temp|sr|12742	0	-
chr3L	11217955	11217965	3S18|non-reference|0.2903|SRR10981788_1|temp|rp|12743	0	+
chr3L	11279634	11279641	297|non-reference|0.5500|SRR10981788_1|temp|sr|12749	0	+
chr3L	11284150	11284156	17.6|non-reference|0.9167|SRR10981788_1|temp|sr|12750	0	-
chr3L	11303178	11303187	copia|non-reference|0.2353|SRR10981788_1|temp|rp|12755	0	-
chr3L	11354227	11354232	copia|non-reference|0.3043|SRR10981788_1|temp|rp|12756	0	+
chr3L	11367677	11367683	17.6|non-reference|0.9091|SRR10981788_1|temp|sr|12757	0	+
chr3L	11415513	11415562	diver|non-reference|1.0000|SRR10981788_1|temp|rp|12759	0	+
chr3L	11549911	11550170	mdg3|non-reference|1.0000|SRR10981788_1|temp|rp|12764	0	-
chr3L	11651918	11651929	mdg3|non-reference|0.9615|SRR10981788_1|temp|rp|12770	0	+
chr3L	11756986	11756992	297|non-reference|0.4286|SRR10981788_1|temp|sr|12772	0	-
chr3L	11985959	11985963	Tabor|non-reference|1.0000|SRR10981788_1|temp|sr|12781	0	-
chr3L	12417487	12417575	blood|non-reference|0.1923|SRR10981788_1|temp|rp|12793	0	+
chr3L	12545536	12545559	copia|non-reference|0.4667|SRR10981788_1|temp|rp|12798	0	+
chr3L	12668152	12668162	roo|non-reference|1.0000|SRR10981788_1|temp|sr|12802	0	+
chr3L	12830517	12830524	copia|non-reference|0.4074|SRR10981788_1|temp|rp|12810	0	+
chr3L	12844315	12844373	micropia|non-reference|0.3000|SRR10981788_1|temp|rp|12811	0	+
chr3L	12863734	12863741	Transpac|non-reference|0.8511|SRR10981788_1|temp|sr|12812	0	+
chr3L	12913373	12913568	micropia|non-reference|0.2000|SRR10981788_1|temp|rp|12813	0	-
chr3L	12940703	12940743	17.6|non-reference|0.3333|SRR10981788_1|temp|rp|12816	0	-
chr3L	13102277	13102290	412|non-reference|1.0000|SRR10981788_1|temp|rp|12820	0	+
chr3L	13137919	13137968	blood|non-reference|0.1429|SRR10981788_1|temp|rp|12821	0	-
chr3L	13334861	13334869	roo|non-reference|1.0000|SRR10981788_1|temp|sr|12824	0	-
chr3L	13407835	13407919	3S18|non-reference|0.5385|SRR10981788_1|temp|rp|12826	0	-
chr3L	13410973	13411088	Juan|non-reference|0.4615|SRR10981788_1|temp|rp|12827	0	-
chr3L	13836464	13836468	1731|non-reference|0.4211|SRR10981788_1|temp|rp|12843	0	-
chr3L	13868253	13868259	297|non-reference|0.9643|SRR10981788_1|temp|sr|12844	0	+
chr3L	14003191	14003348	micropia|non-reference|0.4000|SRR10981788_1|temp|rp|12849	0	+
chr3L	14032996	14033144	blood|non-reference|0.1111|SRR10981788_1|temp|rp|12862	0	+
chr3L	14050024	14050027	pogo|non-reference|1.0000|SRR10981788_1|temp|rp|12863	0	+
chr3L	14117537	14117545	roo|non-reference|0.5789|SRR10981788_1|temp|rp|12864	0	-
chr3L	14249509	14249514	roo|non-reference|1.0000|SRR10981788_1|temp|sr|12867	0	+
chr3L	14532652	14532658	blood|non-reference|0.3056|SRR10981788_1|temp|rp|12874	0	-
chr3L	14548032	14548036	Tirant|non-reference|1.0000|SRR10981788_1|temp|sr|12875	0	+
chr3L	14670806	14670886	1731|non-reference|0.1053|SRR10981788_1|temp|rp|12879	0	+
chr3L	14885214	14885357	jockey|non-reference|0.1500|SRR10981788_1|temp|rp|12891	0	+
chr3L	14900809	14900841	jockey|non-reference|0.1622|SRR10981788_1|temp|rp|12892	0	-
chr3L	14995210	14995216	17.6|non-reference|0.9231|SRR10981788_1|temp|sr|12900	0	-
chr3L	15100518	15100525	copia|non-reference|0.2326|SRR10981788_1|temp|rp|12904	0	+
chr3L	15149258	15149264	17.6|non-reference|0.5185|SRR10981788_1|temp|sr|12907	0	+
chr3L	15234010	15234015	copia|non-reference|0.9655|SRR10981788_1|temp|sr|12913	0	+
chr3L	15304374	15304380	copia|non-reference|0.5385|SRR10981788_1|temp|sr|12918	0	+
chr3L	15404464	15404471	3S18|non-reference|0.3611|SRR10981788_1|temp|sr|12919	0	-
chr3L	15672218	15672324	Stalker2|non-reference|0.1364|SRR10981788_1|temp|rp|12934	0	-
chr3L	15688917	15688924	diver|non-reference|1.0000|SRR10981788_1|temp|sr|12935	0	+
chr3L	15764812	15764825	X_element|non-reference|0.9231|SRR10981788_1|temp|rp|12939	0	-
chr3L	15808789	15808917	jockey|non-reference|0.4375|SRR10981788_1|temp|rp|12940	0	-
chr3L	16045639	16045645	297|non-reference|0.2647|SRR10981788_1|temp|sr|12944	0	+
chr3L	16048785	16048792	3S18|non-reference|0.2206|SRR10981788_1|temp|rp|12945	0	+
chr3L	16181736	16181834	jockey|non-reference|0.1944|SRR10981788_1|temp|rp|12956	0	-
chr3L	16193853	16193859	297|non-reference|0.2308|SRR10981788_1|temp|sr|12957	0	+
chr3L	16210552	16210575	Juan|non-reference|0.7000|SRR10981788_1|temp|rp|12959	0	+
chr3L	16406840	16407034	jockey|non-reference|0.1818|SRR10981788_1|temp|rp|12965	0	+
chr3L	16558163	16558168	3S18|non-reference|0.5625|SRR10981788_1|temp|sr|12968	0	+
chr3L	16750156	16750189	roo|non-reference|0.2812|SRR10981788_1|temp|rp|12981	0	+
chr3L	16763716	16763720	412|non-reference|1.0000|SRR10981788_1|temp|sr|12982	0	-
chr3L	16829751	16829760	roo|non-reference|0.9474|SRR10981788_1|temp|sr|12983	0	-
chr3L	16886419	16886429	17.6|non-reference|1.0000|SRR10981788_1|temp|rp|12989	0	-
chr3L	17070201	17070207	mdg3|non-reference|1.0000|SRR10981788_1|temp|sr|12998	0	+
chr3L	17148483	17148557	jockey|non-reference|0.1667|SRR10981788_1|temp|rp|13002	0	-
chr3L	17217287	17217299	roo|non-reference|1.0000|SRR10981788_1|temp|sr|13003	0	-
chr3L	17414005	17414202	blood|non-reference|0.4194|SRR10981788_1|temp|rp|13016	0	-
chr3L	17572676	17572682	17.6|non-reference|0.9167|SRR10981788_1|temp|sr|13022	0	-
chr3L	17589263	17589268	3S18|non-reference|0.3793|SRR10981788_1|temp|sr|13023	0	+
chr3L	17701444	17701533	Doc|non-reference|0.4167|SRR10981788_1|temp|rp|13028	0	-
chr3L	17744789	17745062	blood|non-reference|0.2903|SRR10981788_1|temp|rp|13034	0	+
chr3L	17766759	17766878	jockey|non-reference|0.1515|SRR10981788_1|temp|rp|13035	0	+
chr3L	17768178	17768185	Quasimodo|non-reference|0.9697|SRR10981788_1|temp|sr|13036	0	+
chr3L	17823970	17823975	Stalker2|non-reference|1.0000|SRR10981788_1|temp|sr|13038	0	+
chr3L	18001570	18001577	copia|non-reference|0.4333|SRR10981788_1|temp|sr|13065	0	-
chr3L	18015630	18015636	blood|non-reference|0.4615|SRR10981788_1|temp|rp|13066	0	-
chr3L	18216529	18216543	17.6|non-reference|0.5500|SRR10981788_1|temp|rp|13072	0	+
chr3L	18230103	18230109	17.6|non-reference|1.0000|SRR10981788_1|temp|sr|13073	0	-
chr3L	18240185	18240218	17.6|non-reference|0.4000|SRR10981788_1|temp|rp|13074	0	+
chr3L	18251668	18251675	17.6|non-reference|0.9545|SRR10981788_1|temp|rp|13075	0	+
chr3L	18274815	18274820	F_element|non-reference|0.9643|SRR10981788_1|temp|rp|13076	0	-
chr3L	18416090	18416092	17.6|non-reference|0.8000|SRR10981788_1|temp|sr|13078	0	-
chr3L	18728822	18728826	X_element|non-reference|1.0000|SRR10981788_1|temp|rp|13098	0	+
chr3L	18815375	18815414	pogo|non-reference|0.9474|SRR10981788_1|temp|rp|13110	0	+
chr3L	18897050	18897068	297|non-reference|1.0000|SRR10981788_1|temp|rp|13114	0	+
chr3L	18993370	18993384	1731|non-reference|0.7647|SRR10981788_1|temp|rp|13117	0	-
chr3L	19083207	19083216	copia|non-reference|0.5882|SRR10981788_1|temp|sr|13121	0	-
chr3L	19084256	19084262	297|non-reference|0.3455|SRR10981788_1|temp|sr|13122	0	+
chr3L	19156207	19156212	3S18|non-reference|0.3478|SRR10981788_1|temp|sr|13124	0	+
chr3L	19281212	19281232	F_element|non-reference|0.7742|SRR10981788_1|temp|rp|13130	0	-
chr3L	19437212	19437238	jockey|non-reference|0.7000|SRR10981788_1|temp|rp|13136	0	-
chr3L	19463731	19463735	blood|non-reference|1.0000|SRR10981788_1|temp|sr|13138	0	+
chr3L	19630240	19630247	1731|non-reference|0.4444|SRR10981788_1|temp|rp|13160	0	-
chr3L	19807490	19807497	diver|non-reference|0.3243|SRR10981788_1|temp|sr|13175	0	+
chr3L	19864283	19864288	roo|non-reference|1.0000|SRR10981788_1|temp|sr|13185	0	-
chr3L	20192438	20192487	Burdock|non-reference|1.0000|SRR10981788_1|temp|rp|13202	0	+
chr3L	20252259	20252361	micropia|non-reference|0.1111|SRR10981788_1|temp|rp|13209	0	-
chr3L	20253292	20253298	Juan|non-reference|0.8750|SRR10981788_1|temp|rp|13210	0	-
chr3L	20381546	20381552	roo|non-reference|0.9825|SRR10981788_1|temp|sr|13238	0	-
chr3L	20516511	20516520	1731|non-reference|0.5000|SRR10981788_1|temp|rp|13250	0	+
chr3L	20516734	20516741	297|non-reference|0.5600|SRR10981788_1|temp|rp|13251	0	-
chr3L	20538255	20538261	copia|non-reference|0.7727|SRR10981788_1|temp|sr|13254	0	+
chr3L	20950234	20950246	copia|non-reference|0.1212|SRR10981788_1|temp|rp|13285	0	+
chr3L	20972077	20972084	roo|non-reference|0.3061|SRR10981788_1|temp|rp|13286	0	+
chr3L	21038672	21038716	micropia|non-reference|0.1628|SRR10981788_1|temp|rp|13289	0	+
chr3L	21045325	21045331	17.6|non-reference|0.7000|SRR10981788_1|temp|sr|13290	0	+
chr3L	21049783	21049798	jockey|non-reference|0.2667|SRR10981788_1|temp|rp|13291	0	+
chr3L	21256329	21256334	copia|non-reference|0.5455|SRR10981788_1|temp|sr|13316	0	-
chr3L	21257184	21257189	297|non-reference|0.5000|SRR10981788_1|temp|sr|13317	0	+
chr3L	21399066	21399072	297|non-reference|0.6216|SRR10981788_1|temp|sr|13327	0	+
chr3L	21401928	21401934	3S18|non-reference|0.3111|SRR10981788_1|temp|sr|13328	0	+
chr3L	21769349	21769357	1360|non-reference|0.9697|SRR10981788_1|temp|sr|13360	0	+
chr3R	4905516	4905633	Doc|non-reference|0.5714|SRR10981788_1|temp|rp|25818	0	+
chr3R	4968724	4968802	blood|non-reference|0.1875|SRR10981788_1|temp|rp|25824	0	+
chr3R	4991994	4991998	mdg3|non-reference|1.0000|SRR10981788_1|temp|sr|25828	0	+
chr3R	5032975	5032983	17.6|non-reference|0.1818|SRR10981788_1|temp|rp|25833	0	-
chr3R	5098785	5098789	Tirant|non-reference|0.5581|SRR10981788_1|temp|sr|25839	0	+
chr3R	5307161	5307353	copia|non-reference|0.1923|SRR10981788_1|temp|rp|25857	0	+
chr3R	5318093	5318098	blood|non-reference|0.3000|SRR10981788_1|temp|sr|25858	0	+
chr3R	5518362	5518367	Transpac|non-reference|0.9107|SRR10981788_1|temp|sr|25867	0	+
chr3R	5565558	5565564	17.6|non-reference|0.5238|SRR10981788_1|temp|sr|25875	0	+
chr3R	5599790	5599803	jockey|non-reference|0.2292|SRR10981788_1|temp|rp|25876	0	-
chr3R	5675488	5675494	blood|non-reference|0.2553|SRR10981788_1|temp|rp|25879	0	-
chr3R	5800341	5800346	mdg3|non-reference|1.0000|SRR10981788_1|temp|sr|25899	0	+
chr3R	5949562	5949567	blood|non-reference|0.9815|SRR10981788_1|temp|sr|25917	0	-
chr3R	5977787	5977792	copia|non-reference|1.0000|SRR10981788_1|temp|sr|25918	0	+
chr3R	6142044	6142050	mdg3|non-reference|0.4118|SRR10981788_1|temp|rp|25932	0	+
chr3R	6147295	6147302	copia|non-reference|0.9714|SRR10981788_1|temp|sr|25933	0	-
chr3R	6243361	6243368	roo|non-reference|0.9048|SRR10981788_1|temp|rp|25943	0	-
chr3R	6393274	6393357	copia|non-reference|0.2083|SRR10981788_1|temp|rp|25952	0	+
chr3R	6402219	6402227	copia|non-reference|0.1842|SRR10981788_1|temp|rp|25954	0	-
chr3R	6431065	6431071	3S18|non-reference|1.0000|SRR10981788_1|temp|sr|25956	0	-
chr3R	6526780	6526782	pogo|non-reference|0.9688|SRR10981788_1|temp|sr|25959	0	-
chr3R	6553326	6553330	Burdock|non-reference|1.0000|SRR10981788_1|temp|sr|25962	0	+
chr3R	6721956	6722143	blood|non-reference|0.1818|SRR10981788_1|temp|rp|25973	0	+
chr3R	7183652	7183657	17.6|non-reference|0.8000|SRR10981788_1|temp|sr|26004	0	-
chr3R	7184165	7184171	Burdock|non-reference|0.3939|SRR10981788_1|temp|rp|26005	0	+
chr3R	7191091	7191097	blood|non-reference|0.2000|SRR10981788_1|temp|rp|26006	0	+
chr3R	7195505	7195513	17.6|non-reference|1.0000|SRR10981788_1|temp|sr|26009	0	+
chr3R	7356748	7356754	412|non-reference|0.5806|SRR10981788_1|temp|sr|26022	0	+
chr3R	7511594	7511758	roo|non-reference|0.3600|SRR10981788_1|temp|rp|26034	0	+
chr3R	7550167	7550171	Transpac|non-reference|1.0000|SRR10981788_1|temp|sr|26038	0	-
chr3R	7626098	7626105	3S18|non-reference|0.3030|SRR10981788_1|temp|rp|26041	0	-
chr3R	7639194	7639208	jockey|non-reference|0.3571|SRR10981788_1|temp|rp|26042	0	-
chr3R	7652320	7652338	blood|non-reference|0.2632|SRR10981788_1|temp|rp|26052	0	+
chr3R	7770824	7770832	copia|non-reference|0.8519|SRR10981788_1|temp|sr|26065	0	-
chr3R	7865008	7865014	mdg3|non-reference|0.9600|SRR10981788_1|temp|sr|26072	0	+
chr3R	8066181	8066185	mdg3|non-reference|0.9737|SRR10981788_1|temp|sr|26083	0	-
chr3R	8114375	8114382	copia|non-reference|0.5000|SRR10981788_1|temp|rp|26087	0	+
chr3R	8116247	8116251	Tirant|non-reference|0.5106|SRR10981788_1|temp|sr|26088	0	-
chr3R	8299916	8299957	blood|non-reference|0.2703|SRR10981788_1|temp|rp|26100	0	-
chr3R	8355252	8355259	copia|non-reference|0.4000|SRR10981788_1|temp|sr|26101	0	-
chr3R	8489393	8489401	412|non-reference|0.4103|SRR10981788_1|temp|rp|26108	0	+
chr3R	8815317	8815323	Tirant|non-reference|0.1818|SRR10981788_1|temp|rp|26109	0	-
chr3R	9053540	9053805	blood|non-reference|0.1613|SRR10981788_1|temp|rp|26123	0	+
chr3R	9114456	9114470	jockey|non-reference|0.3913|SRR10981788_1|temp|rp|26125	0	-
chr3R	9284761	9284781	jockey|non-reference|0.4348|SRR10981788_1|temp|rp|26127	0	-
chr3R	9343156	9343164	297|non-reference|0.1591|SRR10981788_1|temp|rp|26128	0	+
chr3R	9343636	9343843	copia|non-reference|0.4615|SRR10981788_1|temp|rp|26129	0	-
chr3R	9345166	9345170	Burdock|non-reference|0.4500|SRR10981788_1|temp|sr|26130	0	-
chr3R	9359943	9359952	297|non-reference|0.3793|SRR10981788_1|temp|rp|26131	0	-
chr3R	9393014	9393023	297|non-reference|0.1905|SRR10981788_1|temp|rp|26134	0	+
chr3R	9431165	9431219	copia|non-reference|0.3939|SRR10981788_1|temp|rp|26135	0	+
chr3R	9436294	9436302	copia|non-reference|0.2000|SRR10981788_1|temp|rp|26136	0	+
chr3R	9452317	9452323	diver|non-reference|0.2564|SRR10981788_1|temp|sr|26141	0	-
chr3R	9464811	9464815	roo|non-reference|0.2927|SRR10981788_1|temp|rp|26142	0	-
chr3R	9517336	9517401	Burdock|non-reference|0.1831|SRR10981788_1|temp|rp|26152	0	-
chr3R	9537820	9537888	297|non-reference|0.2500|SRR10981788_1|temp|rp|26153	0	-
chr3R	9631874	9631919	blood|non-reference|0.4848|SRR10981788_1|temp|rp|26158	0	+
chr3R	9748585	9748591	roo|non-reference|1.0000|SRR10981788_1|temp|sr|26161	0	-
chr3R	9866905	9866913	17.6|non-reference|0.8750|SRR10981788_1|temp|sr|26166	0	+
chr3R	9890649	9890656	copia|non-reference|0.2258|SRR10981788_1|temp|rp|26169	0	-
chr3R	9939296	9939305	3S18|non-reference|0.3333|SRR10981788_1|temp|rp|26170	0	+
chr3R	9954839	9954853	Juan|non-reference|0.1724|SRR10981788_1|temp|rp|26171	0	-
chr3R	10164156	10164238	blood|non-reference|0.3889|SRR10981788_1|temp|rp|26177	0	-
chr3R	10171466	10171471	roo|non-reference|1.0000|SRR10981788_1|temp|sr|26178	0	+
chr3R	10355437	10355444	blood|non-reference|0.2500|SRR10981788_1|temp|rp|26183	0	+
chr3R	10426537	10426544	3S18|non-reference|0.5357|SRR10981788_1|temp|rp|26186	0	+
chr3R	10435253	10435260	copia|non-reference|0.2581|SRR10981788_1|temp|rp|26187	0	-
chr3R	10528065	10528070	diver|non-reference|0.7297|SRR10981788_1|temp|sr|26194	0	+
chr3R	10541169	10541175	jockey|non-reference|0.2581|SRR10981788_1|temp|rp|26195	0	-
chr3R	10624939	10624979	micropia|non-reference|0.1500|SRR10981788_1|temp|rp|26198	0	-
chr3R	10870449	10870557	Stalker2|non-reference|0.4583|SRR10981788_1|temp|rp|26203	0	-
chr3R	10944601	10944641	copia|non-reference|0.1818|SRR10981788_1|temp|rp|26208	0	+
chr3R	10965666	10965711	3S18|non-reference|0.4667|SRR10981788_1|temp|rp|26210	0	+
chr3R	11054980	11054987	roo|non-reference|1.0000|SRR10981788_1|temp|sr|26211	0	-
chr3R	11090097	11090101	BS|non-reference|0.2812|SRR10981788_1|temp|rp|26214	0	+
chr3R	11130226	11130234	3S18|non-reference|0.7879|SRR10981788_1|temp|rp|26217	0	+
chr3R	11151007	11151013	diver|non-reference|0.4615|SRR10981788_1|temp|sr|26218	0	-
chr3R	11163815	11163822	297|non-reference|0.7241|SRR10981788_1|temp|sr|26219	0	+
chr3R	11175852	11175859	17.6|non-reference|1.0000|SRR10981788_1|temp|sr|26220	0	-
chr3R	11192456	11192509	blood|non-reference|0.1739|SRR10981788_1|temp|rp|26221	0	+
chr3R	11214815	11214965	Transpac|non-reference|0.4286|SRR10981788_1|temp|rp|26222	0	+
chr3R	11322111	11322116	Max_element|non-reference|1.0000|SRR10981788_1|temp|sr|26225	0	+
chr3R	11359688	11359693	412|non-reference|0.9600|SRR10981788_1|temp|sr|26226	0	-
chr3R	11536261	11536311	3S18|non-reference|0.2667|SRR10981788_1|temp|rp|26243	0	+
chr3R	11587230	11587237	blood|non-reference|0.2500|SRR10981788_1|temp|rp|26246	0	-
chr3R	11645792	11645855	1731|non-reference|0.2174|SRR10981788_1|temp|rp|26247	0	+
chr3R	11757539	11757544	micropia|non-reference|0.2286|SRR10981788_1|temp|rp|26248	0	-
chr3R	11828537	11828542	jockey|non-reference|1.0000|SRR10981788_1|temp|rp|26252	0	+
chr3R	11991999	11992006	copia|non-reference|0.5385|SRR10981788_1|temp|sr|26255	0	+
chr3R	12000120	12000291	blood|non-reference|0.3000|SRR10981788_1|temp|rp|26256	0	+
chr3R	12167155	12167159	opus|non-reference|1.0000|SRR10981788_1|temp|sr|26258	0	-
chr3R	12369993	12370000	17.6|non-reference|0.8421|SRR10981788_1|temp|rp|26268	0	+
chr3R	12563966	12563972	17.6|non-reference|0.6400|SRR10981788_1|temp|sr|26325	0	-
chr3R	12580281	12580286	17.6|non-reference|1.0000|SRR10981788_1|temp|sr|26326	0	-
chr3R	12674605	12674635	1731|non-reference|0.1538|SRR10981788_1|temp|rp|26331	0	+
chr3R	12752556	12752567	roo|non-reference|0.3056|SRR10981788_1|temp|rp|26332	0	-
chr3R	12766023	12766049	412|non-reference|0.5000|SRR10981788_1|temp|rp|26333	0	-
chr3R	12838294	12838308	jockey|non-reference|0.6296|SRR10981788_1|temp|rp|26337	0	+
chr3R	13016252	13016256	Tirant|non-reference|0.9375|SRR10981788_1|temp|sr|26344	0	+
chr3R	13016523	13016530	copia|non-reference|0.2292|SRR10981788_1|temp|rp|26345	0	-
chr3R	13016800	13016804	Tirant|non-reference|0.8750|SRR10981788_1|temp|sr|26346	0	+
chr3R	13130495	13130505	roo|non-reference|0.7500|SRR10981788_1|temp|rp|26351	0	+
chr3R	13242882	13242888	17.6|non-reference|0.7500|SRR10981788_1|temp|sr|26355	0	-
chr3R	13276098	13276107	jockey|non-reference|0.1667|SRR10981788_1|temp|rp|26356	0	+
chr3R	13290102	13290114	F_element|non-reference|0.7826|SRR10981788_1|temp|rp|26357	0	+
chr3R	13374102	13374105	roo|non-reference|0.1034|SRR10981788_1|temp|rp|26358	0	+
chr3R	13543185	13543189	Tirant|non-reference|0.9600|SRR10981788_1|temp|sr|26367	0	+
chr3R	13555700	13555819	3S18|non-reference|0.1667|SRR10981788_1|temp|rp|26369	0	-
chr3R	13705699	13705704	17.6|non-reference|0.6333|SRR10981788_1|temp|sr|26374	0	-
chr3R	13744878	13744887	blood|non-reference|0.1579|SRR10981788_1|temp|rp|26379	0	+
chr3R	14057840	14058012	297|non-reference|0.1500|SRR10981788_1|temp|rp|26396	0	-
chr3R	14059417	14059425	copia|non-reference|0.1250|SRR10981788_1|temp|rp|26397	0	+
chr3R	14065233	14065240	copia|non-reference|0.4545|SRR10981788_1|temp|rp|26398	0	-
chr3R	14083427	14083435	copia|non-reference|0.2000|SRR10981788_1|temp|rp|26401	0	-
chr3R	14091483	14091490	roo|non-reference|0.7500|SRR10981788_1|temp|rp|26402	0	-
chr3R	14362414	14362469	copia|non-reference|0.3846|SRR10981788_1|temp|rp|26412	0	+
chr3R	14369354	14369407	297|non-reference|0.6667|SRR10981788_1|temp|rp|26413	0	+
chr3R	14376383	14376392	diver|non-reference|0.2632|SRR10981788_1|temp|sr|26415	0	+
chr3R	14465063	14465070	copia|non-reference|0.3600|SRR10981788_1|temp|sr|26425	0	+
chr3R	14683083	14683125	blood|non-reference|0.3261|SRR10981788_1|temp|rp|26436	0	+
chr3R	14706559	14706567	copia|non-reference|0.3500|SRR10981788_1|temp|rp|26439	0	+
chr3R	14706827	14706928	copia|non-reference|0.1111|SRR10981788_1|temp|rp|26440	0	+
chr3R	14717642	14717649	17.6|non-reference|0.9348|SRR10981788_1|temp|sr|26443	0	-
chr3R	14742224	14742229	412|non-reference|0.6286|SRR10981788_1|temp|sr|26446	0	+
chr3R	15093905	15093998	copia|non-reference|0.1481|SRR10981788_1|temp|rp|26454	0	+
chr3R	15128015	15128022	copia|non-reference|0.6471|SRR10981788_1|temp|rp|26458	0	-
chr3R	15254351	15254356	3S18|non-reference|0.3056|SRR10981788_1|temp|sr|26466	0	+
chr3R	15394208	15394219	17.6|non-reference|0.2857|SRR10981788_1|temp|rp|26467	0	-
chr3R	15479279	15479289	17.6|non-reference|1.0000|SRR10981788_1|temp|sr|26474	0	-
chr3R	15506014	15506038	micropia|non-reference|0.2857|SRR10981788_1|temp|rp|26476	0	+
chr3R	15510278	15510284	Transpac|non-reference|0.2105|SRR10981788_1|temp|rp|26477	0	-
chr3R	15537316	15537324	297|non-reference|0.2917|SRR10981788_1|temp|sr|26478	0	-
chr3R	15583023	15583028	roo|non-reference|1.0000|SRR10981788_1|temp|sr|26479	0	-
chr3R	15631149	15631157	17.6|non-reference|0.7750|SRR10981788_1|temp|rp|26480	0	-
chr3R	15673696	15673756	412|non-reference|0.1176|SRR10981788_1|temp|rp|26481	0	+
chr3R	15678132	15678140	copia|non-reference|0.1333|SRR10981788_1|temp|rp|26482	0	+
chr3R	15733908	15733913	3S18|non-reference|0.5714|SRR10981788_1|temp|sr|26483	0	-
chr3R	15783269	15783275	17.6|non-reference|0.5385|SRR10981788_1|temp|sr|26485	0	-
chr3R	15888780	15888912	3S18|non-reference|0.1579|SRR10981788_1|temp|rp|26488	0	+
chr3R	15934850	15934856	Stalker2|non-reference|0.2857|SRR10981788_1|temp|sr|26491	0	-
chr3R	16021742	16021752	micropia|non-reference|0.2500|SRR10981788_1|temp|rp|26504	0	-
chr3R	16096159	16096169	roo|non-reference|0.9500|SRR10981788_1|temp|rp|26508	0	+
chr3R	16127799	16127830	Stalker2|non-reference|0.4603|SRR10981788_1|temp|rp|26511	0	+
chr3R	16222404	16222410	blood|non-reference|0.1818|SRR10981788_1|temp|rp|26520	0	+
chr3R	16246279	16246348	blood|non-reference|0.1429|SRR10981788_1|temp|rp|26521	0	-
chr3R	16250507	16250515	297|non-reference|0.1296|SRR10981788_1|temp|rp|26522	0	+
chr3R	16323131	16323137	roo|non-reference|1.0000|SRR10981788_1|temp|sr|26525	0	-
chr3R	16333661	16333669	mdg3|non-reference|0.6750|SRR10981788_1|temp|rp|26527	0	-
chr3R	16346457	16346464	Quasimodo|non-reference|0.7059|SRR10981788_1|temp|rp|26528	0	+
chr3R	16423345	16423358	blood|non-reference|0.2326|SRR10981788_1|temp|rp|26529	0	+
chr3R	16446876	16446880	Burdock|non-reference|0.4762|SRR10981788_1|temp|sr|26530	0	-
chr3R	16450442	16450448	copia|non-reference|0.1765|SRR10981788_1|temp|rp|26531	0	-
chr3R	16574984	16574992	17.6|non-reference|1.0000|SRR10981788_1|temp|sr|26536	0	-
chr3R	16633180	16633187	mdg3|non-reference|0.6207|SRR10981788_1|temp|rp|26541	0	+
chr3R	16798784	16798798	jockey|non-reference|0.3889|SRR10981788_1|temp|rp|26544	0	+
chr3R	16960688	16960699	Ivk|non-reference|0.4118|SRR10981788_1|temp|rp|26552	0	-
chr3R	16981961	16981969	17.6|non-reference|0.6471|SRR10981788_1|temp|rp|26554	0	+
chr3R	17061344	17061352	3S18|non-reference|0.5882|SRR10981788_1|temp|rp|26557	0	-
chr3R	17135663	17135667	copia|non-reference|0.1905|SRR10981788_1|temp|rp|26558	0	+
chr3R	17184577	17184583	copia|non-reference|1.0000|SRR10981788_1|temp|sr|26559	0	+
chr3R	17272002	17272010	hopper|non-reference|0.6667|SRR10981788_1|temp|rp|26560	0	+
chr3R	17390211	17390219	blood|non-reference|0.2174|SRR10981788_1|temp|rp|26563	0	-
chr3R	17413865	17413873	17.6|non-reference|0.4909|SRR10981788_1|temp|rp|26564	0	-
chr3R	17438577	17438609	X_element|non-reference|0.7895|SRR10981788_1|temp|rp|26567	0	+
chr3R	17560458	17560481	Doc|non-reference|0.9444|SRR10981788_1|temp|rp|26570	0	-
chr3R	17715668	17715675	copia|non-reference|0.1569|SRR10981788_1|temp|sr|26574	0	-
chr3R	17717998	17718005	297|non-reference|0.5588|SRR10981788_1|temp|sr|26575	0	-
chr3R	18320059	18320063	412|non-reference|1.0000|SRR10981788_1|temp|sr|26616	0	+
chr3R	18330459	18330484	copia|non-reference|0.1818|SRR10981788_1|temp|rp|26618	0	-
chr3R	18343157	18343163	blood|non-reference|0.3929|SRR10981788_1|temp|rp|26619	0	-
chr3R	18428523	18428528	17.6|non-reference|0.9130|SRR10981788_1|temp|sr|26629	0	-
chr3R	18583238	18583242	Tirant|non-reference|1.0000|SRR10981788_1|temp|sr|26638	0	+
chr3R	18739037	18739041	Burdock|non-reference|1.0000|SRR10981788_1|temp|sr|26642	0	+
chr3R	18792741	18792749	17.6|non-reference|0.5294|SRR10981788_1|temp|rp|26643	0	+
chr3R	18805933	18805971	opus|non-reference|0.4688|SRR10981788_1|temp|rp|26644	0	+
chr3R	18887083	18887176	17.6|non-reference|0.2857|SRR10981788_1|temp|rp|26648	0	-
chr3R	19013116	19013122	mdg3|non-reference|0.9444|SRR10981788_1|temp|rp|26654	0	-
chr3R	19060946	19060952	blood|non-reference|0.4091|SRR10981788_1|temp|rp|26658	0	-
chr3R	19065435	19065440	3S18|non-reference|0.7073|SRR10981788_1|temp|sr|26659	0	-
chr3R	19132451	19132456	297|non-reference|1.0000|SRR10981788_1|temp|sr|26672	0	+
chr3R	19197771	19197798	jockey|non-reference|0.9583|SRR10981788_1|temp|rp|26676	0	+
chr3R	19225681	19225686	3S18|non-reference|0.3871|SRR10981788_1|temp|sr|26678	0	+
chr3R	19302938	19302946	mdg3|non-reference|0.3636|SRR10981788_1|temp|rp|26681	0	-
chr3R	19467198	19467226	17.6|non-reference|1.0000|SRR10981788_1|temp|rp|26683	0	+
chr3R	19489491	19489751	micropia|non-reference|0.5000|SRR10981788_1|temp|rp|26684	0	+
chr3R	19539047	19539062	jockey|non-reference|0.2222|SRR10981788_1|temp|rp|26687	0	+
chr3R	19571272	19571281	copia|non-reference|0.3750|SRR10981788_1|temp|rp|26688	0	-
chr3R	19661620	19661627	roo|non-reference|0.4483|SRR10981788_1|temp|rp|26693	0	+
chr3R	19678765	19678774	roo|non-reference|0.9778|SRR10981788_1|temp|sr|26695	0	-
chr3R	19692930	19692936	297|non-reference|0.7143|SRR10981788_1|temp|sr|26696	0	+
chr3R	19756936	19756942	roo|non-reference|1.0000|SRR10981788_1|temp|sr|26699	0	-
chr3R	19869225	19869331	Stalker2|non-reference|0.1471|SRR10981788_1|temp|rp|26703	0	-
chr3R	19901898	19901904	blood|non-reference|0.3415|SRR10981788_1|temp|rp|26704	0	+
chr3R	19952388	19952399	BS|non-reference|1.0000|SRR10981788_1|temp|rp|26706	0	+
chr3R	20099799	20099808	F_element|non-reference|0.7419|SRR10981788_1|temp|rp|26716	0	+
chr3R	20206509	20206515	Stalker2|non-reference|0.5122|SRR10981788_1|temp|rp|26720	0	+
chr3R	20225146	20225163	F_element|non-reference|0.7692|SRR10981788_1|temp|rp|26721	0	-
chr3R	20257005	20257009	Burdock|non-reference|1.0000|SRR10981788_1|temp|sr|26723	0	-
chr3R	20264868	20264875	1731|non-reference|0.6667|SRR10981788_1|temp|rp|26724	0	-
chr3R	20280674	20280688	X_element|non-reference|0.5385|SRR10981788_1|temp|rp|26725	0	+
chr3R	20317651	20317745	micropia|non-reference|0.2222|SRR10981788_1|temp|rp|26733	0	-
chr3R	20430658	20430668	F_element|non-reference|1.0000|SRR10981788_1|temp|sr|26737	0	+
chr3R	20667587	20667672	mdg1|non-reference|0.3333|SRR10981788_1|temp|rp|26750	0	-
chr3R	20725529	20725536	roo|non-reference|0.8308|SRR10981788_1|temp|rp|26751	0	+
chr3R	20820951	20821007	3S18|non-reference|0.4643|SRR10981788_1|temp|rp|26753	0	+
chr3R	20845089	20845096	17.6|non-reference|0.6000|SRR10981788_1|temp|rp|26755	0	+
chr3R	21080706	21080714	blood|non-reference|0.2600|SRR10981788_1|temp|rp|26764	0	-
chr3R	21091478	21091484	Burdock|non-reference|0.7500|SRR10981788_1|temp|rp|26765	0	+
chr3R	21096470	21096476	Stalker2|non-reference|0.7049|SRR10981788_1|temp|rp|26766	0	+
chr3R	21169883	21169890	Tirant|non-reference|1.0000|SRR10981788_1|temp|rp|26772	0	-
chr3R	21173455	21173460	17.6|non-reference|1.0000|SRR10981788_1|temp|sr|26773	0	-
chr3R	21246573	21246580	blood|non-reference|0.3226|SRR10981788_1|temp|rp|26776	0	+
chr3R	21440393	21440408	Doc|non-reference|0.9250|SRR10981788_1|temp|rp|26780	0	-
chr3R	21524510	21524513	Juan|non-reference|0.5455|SRR10981788_1|temp|rp|26783	0	-
chr3R	21619681	21619687	diver|non-reference|0.9722|SRR10981788_1|temp|sr|26795	0	+
chr3R	21651112	21651118	diver|non-reference|0.7429|SRR10981788_1|temp|sr|26797	0	-
chr3R	21655646	21655738	Juan|non-reference|0.3846|SRR10981788_1|temp|rp|26798	0	+
chr3R	21854694	21854754	1731|non-reference|0.6786|SRR10981788_1|temp|rp|26808	0	+
chr3R	21902087	21902094	3S18|non-reference|0.7500|SRR10981788_1|temp|sr|26809	0	-
chr3R	21937711	21937804	blood|non-reference|0.1750|SRR10981788_1|temp|rp|26811	0	-
chr3R	22063204	22063210	17.6|non-reference|0.9600|SRR10981788_1|temp|sr|26816	0	+
chr3R	22105073	22105083	mdg1|non-reference|0.1600|SRR10981788_1|temp|rp|26817	0	+
chr3R	22112008	22112014	diver|non-reference|0.9583|SRR10981788_1|temp|sr|26819	0	+
chr3R	22399792	22399798	roo|non-reference|0.9412|SRR10981788_1|temp|sr|26834	0	-
chr3R	22558414	22558434	jockey|non-reference|0.2174|SRR10981788_1|temp|rp|26845	0	+
chr3R	22584752	22584764	diver|non-reference|0.3333|SRR10981788_1|temp|rp|26847	0	+
chr3R	22632578	22632615	1731|non-reference|0.2800|SRR10981788_1|temp|rp|26848	0	-
chr3R	22766435	22766441	17.6|non-reference|0.9231|SRR10981788_1|temp|sr|26854	0	+
chr3R	23058010	23058029	Juan|non-reference|0.4500|SRR10981788_1|temp|rp|26871	0	+
chr3R	23166193	23166199	copia|non-reference|0.5600|SRR10981788_1|temp|sr|26873	0	-
chr3R	23173129	23173135	copia|non-reference|0.4167|SRR10981788_1|temp|sr|26875	0	+
chr3R	23190085	23190220	F_element|non-reference|0.3235|SRR10981788_1|temp|rp|26876	0	-
chr3R	23190895	23190931	297|non-reference|0.3590|SRR10981788_1|temp|rp|26877	0	+
chr3R	23273835	23273842	roo|non-reference|0.7907|SRR10981788_1|temp|rp|26884	0	+
chr3R	23290624	23290637	jockey|non-reference|0.4262|SRR10981788_1|temp|rp|26885	0	+
chr3R	23305912	23305945	copia|non-reference|0.1481|SRR10981788_1|temp|rp|26889	0	-
chr3R	23403903	23403909	blood|non-reference|0.4878|SRR10981788_1|temp|rp|26895	0	+
chr3R	23470681	23470686	roo|non-reference|1.0000|SRR10981788_1|temp|sr|26901	0	+
chr3R	23483624	23483628	Stalker2|non-reference|0.9677|SRR10981788_1|temp|sr|26903	0	-
chr3R	23597843	23597857	F_element|non-reference|0.8261|SRR10981788_1|temp|rp|26907	0	+
chr3R	23650024	23650161	blood|non-reference|0.1364|SRR10981788_1|temp|rp|26909	0	+
chr3R	23667773	23667806	copia|non-reference|0.1905|SRR10981788_1|temp|rp|26910	0	+
chr3R	23759781	23759787	blood|non-reference|0.4194|SRR10981788_1|temp|rp|26911	0	-
chr3R	23790334	23790342	copia|non-reference|0.1515|SRR10981788_1|temp|sr|26912	0	+
chr3R	23800861	23800964	297|non-reference|0.4211|SRR10981788_1|temp|rp|26913	0	+
chr3R	23869774	23869780	diver|non-reference|1.0000|SRR10981788_1|temp|sr|26917	0	-
chr3R	23881801	23881807	copia|non-reference|0.9286|SRR10981788_1|temp|sr|26921	0	+
chr3R	23940640	23940645	412|non-reference|0.9286|SRR10981788_1|temp|sr|26931	0	-
chr3R	24014616	24014622	blood|non-reference|0.2222|SRR10981788_1|temp|rp|26933	0	-
chr3R	24278635	24278642	roo|non-reference|0.9655|SRR10981788_1|temp|sr|26940	0	+
chr3R	24402038	24402044	3S18|non-reference|0.9706|SRR10981788_1|temp|sr|26945	0	-
chr3R	24421361	24421367	roo|non-reference|0.9062|SRR10981788_1|temp|sr|26946	0	-
chr3R	24568224	24568229	blood|non-reference|0.2692|SRR10981788_1|temp|rp|26953	0	+
chr3R	24626422	24626430	3S18|non-reference|0.3243|SRR10981788_1|temp|sr|26958	0	-
chr3R	24661826	24661844	blood|non-reference|0.3667|SRR10981788_1|temp|sr|26961	0	-
chr3R	24845405	24845410	3S18|non-reference|0.5625|SRR10981788_1|temp|sr|26967	0	+
chr3R	24850995	24851088	blood|non-reference|0.2069|SRR10981788_1|temp|rp|26968	0	+
chr3R	24980222	24980402	3S18|non-reference|0.1250|SRR10981788_1|temp|rp|26970	0	-
chr3R	25043843	25043871	roo|non-reference|0.1633|SRR10981788_1|temp|rp|26973	0	+
chr3R	25047626	25047663	blood|non-reference|0.6098|SRR10981788_1|temp|rp|26974	0	+
chr3R	25121665	25121834	1731|non-reference|0.6190|SRR10981788_1|temp|rp|26976	0	-
chr3R	25155929	25155947	blood|non-reference|0.3000|SRR10981788_1|temp|rp|26979	0	+
chr3R	25241462	25241469	3S18|non-reference|0.4286|SRR10981788_1|temp|sr|26981	0	-
chr3R	25269355	25269361	Stalker2|non-reference|0.5200|SRR10981788_1|temp|rp|26982	0	+
chr3R	25436320	25436328	copia|non-reference|0.8095|SRR10981788_1|temp|rp|26986	0	+
chr3R	25436421	25436426	diver|non-reference|1.0000|SRR10981788_1|temp|sr|26987	0	+
chr3R	25538489	25538495	roo|non-reference|1.0000|SRR10981788_1|temp|sr|26991	0	-
chr3R	25626223	25626454	blood|non-reference|0.1351|SRR10981788_1|temp|rp|26994	0	+
chr3R	25721281	25721295	jockey|non-reference|0.9697|SRR10981788_1|temp|rp|26997	0	+
chr3R	25750310	25750357	jockey|non-reference|0.3462|SRR10981788_1|temp|rp|26998	0	-
chr3R	25876901	25876906	blood|non-reference|1.0000|SRR10981788_1|temp|sr|26999	0	+
chr3R	25968373	25968377	412|non-reference|1.0000|SRR10981788_1|temp|sr|27001	0	+
chr3R	25994714	25994719	297|non-reference|1.0000|SRR10981788_1|temp|sr|27002	0	+
chr3R	26122215	26122219	17.6|non-reference|1.0000|SRR10981788_1|temp|rp|27013	0	-
chr3R	26170594	26170693	blood|non-reference|0.2500|SRR10981788_1|temp|rp|27015	0	+
chr3R	26237534	26237542	297|non-reference|0.9091|SRR10981788_1|temp|sr|27019	0	+
chr3R	26332694	26332701	copia|non-reference|0.4667|SRR10981788_1|temp|rp|27021	0	+
chr3R	26387588	26387594	blood|non-reference|0.7209|SRR10981788_1|temp|rp|27022	0	-
chr3R	26416905	26416911	opus|non-reference|0.7714|SRR10981788_1|temp|rp|27025	0	-
chr3R	26507025	26507028	3S18|non-reference|0.2333|SRR10981788_1|temp|rp|27027	0	+
chr3R	26526608	26526613	roo|non-reference|1.0000|SRR10981788_1|temp|sr|27028	0	+
chr3R	26527706	26527712	roo|non-reference|1.0000|SRR10981788_1|temp|sr|27029	0	-
chr3R	26751245	26751252	3S18|non-reference|0.2069|SRR10981788_1|temp|rp|27031	0	+
chr3R	26784944	26784958	Burdock|non-reference|1.0000|SRR10981788_1|temp|rp|27033	0	-
chr3R	26817995	26818002	Stalker2|non-reference|0.6744|SRR10981788_1|temp|rp|27034	0	+
chr3R	26908853	26908860	17.6|non-reference|0.7667|SRR10981788_1|temp|rp|27035	0	-
chr3R	27067731	27067737	17.6|non-reference|0.9643|SRR10981788_1|temp|sr|27036	0	+
chr3R	27136499	27136507	Burdock|non-reference|0.8571|SRR10981788_1|temp|rp|27038	0	-
chr3R	27188543	27188636	blood|non-reference|0.2273|SRR10981788_1|temp|rp|27039	0	-
chr3R	27190060	27190148	blood|non-reference|0.2273|SRR10981788_1|temp|rp|27040	0	-
chr3R	27341602	27341612	roo|non-reference|0.9091|SRR10981788_1|temp|rp|27042	0	-
chr3R	27441872	27441916	Ivk|non-reference|0.2308|SRR10981788_1|temp|rp|27044	0	+
chr3R	27593431	27593435	roo|non-reference|1.0000|SRR10981788_1|temp|sr|27045	0	+
chr3R	27641128	27641133	blood|non-reference|0.3684|SRR10981788_1|temp|rp|27047	0	+
chr3R	27847630	27847655	mdg3|non-reference|0.5000|SRR10981788_1|temp|rp|27060	0	+
chr3R	27916718	27916840	blood|non-reference|0.1176|SRR10981788_1|temp|rp|27061	0	-
chr3R	28105617	28105621	412|non-reference|0.4211|SRR10981788_1|temp|rp|27062	0	-
chr3R	28618413	28618419	17.6|non-reference|0.8800|SRR10981788_1|temp|sr|27087	0	+
chr3R	28624935	28625000	copia|non-reference|0.2889|SRR10981788_1|temp|rp|27088	0	+
chr3R	28678161	28678168	blood|non-reference|0.2143|SRR10981788_1|temp|rp|27090	0	+
chr3R	28877996	28878000	mdg3|non-reference|0.9697|SRR10981788_1|temp|sr|27098	0	+
chr3R	29075516	29075523	roo|non-reference|1.0000|SRR10981788_1|temp|sr|27109	0	+
chr3R	29248793	29248800	copia|non-reference|0.1304|SRR10981788_1|temp|rp|27114	0	+
chr3R	29293105	29293111	copia|non-reference|0.3448|SRR10981788_1|temp|sr|27115	0	-
chr3R	29343227	29343235	roo|non-reference|0.9865|SRR10981788_1|temp|sr|27117	0	-
chr3R	29375950	29375955	Stalker2|non-reference|0.9750|SRR10981788_1|temp|sr|27118	0	-
chr3R	29380181	29380188	diver|non-reference|0.7273|SRR10981788_1|temp|sr|27119	0	+
chr3R	29393264	29393293	blood|non-reference|0.6923|SRR10981788_1|temp|rp|27120	0	+
chr3R	29577862	29577874	blood|non-reference|0.1200|SRR10981788_1|temp|rp|27126	0	+
chr3R	29620725	29620733	blood|non-reference|0.4058|SRR10981788_1|temp|rp|27127	0	+
chr3R	29642793	29642808	roo|non-reference|0.5429|SRR10981788_1|temp|rp|27128	0	+
chr3R	29733081	29733085	17.6|non-reference|1.0000|SRR10981788_1|temp|rp|27133	0	-
chr3R	29784955	29784959	blood|non-reference|0.1301|SRR10981788_1|temp|rp|27136	0	-
chr3R	29840436	29840442	roo|non-reference|0.6449|SRR10981788_1|temp|sr|27138	0	+
chr3R	29843000	29843005	diver|non-reference|0.2553|SRR10981788_1|temp|sr|27139	0	+
chr3R	29980598	29980608	Doc|non-reference|0.3125|SRR10981788_1|temp|rp|27140	0	-
chr3R	30098192	30098260	blood|non-reference|0.1176|SRR10981788_1|temp|rp|27143	0	-
chr3R	30197761	30197766	297|non-reference|0.9474|SRR10981788_1|temp|sr|27150	0	+
chr3R	30240244	30240250	17.6|non-reference|0.8723|SRR10981788_1|temp|sr|27151	0	-
chr3R	30281716	30281723	copia|non-reference|0.6333|SRR10981788_1|temp|rp|27155	0	+
chr3R	30345734	30345906	17.6|non-reference|0.4643|SRR10981788_1|temp|rp|27156	0	-
chr3R	30355390	30355394	blood|non-reference|0.9385|SRR10981788_1|temp|sr|27157	0	+
chr3R	30365241	30365318	blood|non-reference|0.1538|SRR10981788_1|temp|rp|27161	0	-
chr3R	30565657	30565662	copia|non-reference|0.3333|SRR10981788_1|temp|sr|27170	0	-
chr3R	30777120	30777136	jockey|non-reference|0.8889|SRR10981788_1|temp|rp|27174	0	-
chr3R	30780631	30780673	1731|non-reference|0.3433|SRR10981788_1|temp|rp|27175	0	-
chr3R	30780811	30780817	17.6|non-reference|0.9231|SRR10981788_1|temp|sr|27176	0	+
chr3R	30798326	30798541	blood|non-reference|0.2128|SRR10981788_1|temp|rp|27179	0	-
chr3R	30799376	30799381	297|non-reference|1.0000|SRR10981788_1|temp|sr|27180	0	+
chr3R	30833344	30833350	297|non-reference|0.9355|SRR10981788_1|temp|sr|27181	0	+
chr3R	31120202	31120219	17.6|non-reference|0.1667|SRR10981788_1|temp|rp|27190	0	+
chr3R	31196725	31196738	F_element|non-reference|0.6667|SRR10981788_1|temp|rp|27191	0	+
chr3R	31196859	31196873	jockey|non-reference|1.0000|SRR10981788_1|temp|rp|27192	0	+
chr3R	31224225	31224322	17.6|non-reference|0.4615|SRR10981788_1|temp|rp|27193	0	+
chr3R	31340757	31341021	jockey|non-reference|0.1739|SRR10981788_1|temp|rp|27196	0	-
chr3R	31427192	31427312	jockey|non-reference|0.4118|SRR10981788_1|temp|rp|27199	0	+
chr3R	31499656	31499714	roo|non-reference|0.1111|SRR10981788_1|temp|rp|27200	0	-
chr3R	31607905	31608126	blood|non-reference|0.2407|SRR10981788_1|temp|rp|27202	0	+
chr3R	31841869	31841875	Stalker2|non-reference|0.5938|SRR10981788_1|temp|rp|27208	0	+
chr3R	31848681	31848687	blood|non-reference|0.6923|SRR10981788_1|temp|rp|27209	0	+
chr3R	31861629	31861635	roo|non-reference|1.0000|SRR10981788_1|temp|sr|27211	0	-
chr3R	31970851	31970857	17.6|non-reference|0.9000|SRR10981788_1|temp|sr|27222	0	-
chrX	469115	469298	blood|non-reference|0.7037|SRR10981788_1|temp|rp|28529	0	-
chrX	645765	645784	blood|non-reference|0.2941|SRR10981788_1|temp|rp|28533	0	+
chrX	667766	667772	blood|non-reference|0.4167|SRR10981788_1|temp|rp|28538	0	+
chrX	700153	700159	17.6|non-reference|0.7143|SRR10981788_1|temp|sr|28544	0	+
chrX	754718	754723	roo|non-reference|1.0000|SRR10981788_1|temp|sr|28556	0	+
chrX	756989	757109	17.6|non-reference|0.3636|SRR10981788_1|temp|rp|28557	0	-
chrX	819170	819178	17.6|non-reference|0.6250|SRR10981788_1|temp|rp|28559	0	+
chrX	864417	864423	3S18|non-reference|0.6522|SRR10981788_1|temp|sr|28563	0	-
chrX	966672	966716	jockey|non-reference|0.1739|SRR10981788_1|temp|rp|28568	0	+
chrX	1073225	1073232	Stalker2|non-reference|0.2727|SRR10981788_1|temp|rp|28581	0	-
chrX	1170508	1170513	3S18|non-reference|1.0000|SRR10981788_1|temp|sr|28585	0	+
chrX	1240647	1240654	micropia|non-reference|0.2778|SRR10981788_1|temp|rp|28594	0	+
chrX	1273706	1273714	copia|non-reference|0.6842|SRR10981788_1|temp|rp|28597	0	-
chrX	1274699	1274706	copia|non-reference|0.3636|SRR10981788_1|temp|rp|28598	0	-
chrX	1511729	1511735	blood|non-reference|0.3684|SRR10981788_1|temp|rp|28606	0	-
chrX	1578110	1578116	297|non-reference|0.9091|SRR10981788_1|temp|sr|28612	0	+
chrX	1593405	1593412	roo|non-reference|0.3158|SRR10981788_1|temp|rp|28613	0	-
chrX	1656202	1656212	copia|non-reference|0.1750|SRR10981788_1|temp|rp|28616	0	-
chrX	1836112	1836126	micropia|non-reference|0.5000|SRR10981788_1|temp|rp|28629	0	+
chrX	1840961	1840965	297|non-reference|1.0000|SRR10981788_1|temp|sr|28630	0	+
chrX	2070433	2070608	blood|non-reference|0.2931|SRR10981788_1|temp|rp|28643	0	-
chrX	2123145	2123151	micropia|non-reference|1.0000|SRR10981788_1|temp|sr|28646	0	+
chrX	2288217	2288223	297|non-reference|0.6250|SRR10981788_1|temp|sr|28652	0	+
chrX	2293864	2293868	Burdock|non-reference|1.0000|SRR10981788_1|temp|sr|28654	0	+
chrX	2300009	2300122	copia|non-reference|0.1429|SRR10981788_1|temp|rp|28655	0	+
chrX	2339222	2339237	Juan|non-reference|0.4167|SRR10981788_1|temp|rp|28656	0	-
chrX	2354302	2354308	Tirant|non-reference|0.9444|SRR10981788_1|temp|rp|28658	0	+
chrX	2551772	2551779	roo|non-reference|1.0000|SRR10981788_1|temp|rp|28664	0	+
chrX	2590203	2590209	Stalker2|non-reference|0.5667|SRR10981788_1|temp|rp|28666	0	+
chrX	2648843	2648849	copia|non-reference|1.0000|SRR10981788_1|temp|sr|28667	0	+
chrX	2719304	2719346	blood|non-reference|0.4118|SRR10981788_1|temp|rp|28669	0	+
chrX	2862397	2862408	roo|non-reference|1.0000|SRR10981788_1|temp|sr|28671	0	+
chrX	2911853	2911857	17.6|non-reference|0.8000|SRR10981788_1|temp|rp|28675	0	+
chrX	2913394	2913400	17.6|non-reference|0.2632|SRR10981788_1|temp|rp|28676	0	+
chrX	2952918	2952932	17.6|non-reference|0.5833|SRR10981788_1|temp|rp|28677	0	-
chrX	2987375	2987380	17.6|non-reference|1.0000|SRR10981788_1|temp|sr|28678	0	-
chrX	3001168	3001237	F_element|non-reference|0.8333|SRR10981788_1|temp|rp|28679	0	-
chrX	3006376	3006461	Burdock|non-reference|0.8889|SRR10981788_1|temp|rp|28680	0	+
chrX	3024256	3024260	Tirant|non-reference|0.9231|SRR10981788_1|temp|sr|28681	0	+
chrX	3151110	3151118	17.6|non-reference|0.6429|SRR10981788_1|temp|rp|28701	0	+
chrX	3164776	3164785	copia|non-reference|0.9412|SRR10981788_1|temp|rp|28703	0	+
chrX	3339638	3339727	17.6|non-reference|0.7500|SRR10981788_1|temp|rp|28710	0	-
chrX	3368080	3368086	17.6|non-reference|1.0000|SRR10981788_1|temp|sr|28713	0	+
chrX	3378154	3378158	Tirant|non-reference|0.9524|SRR10981788_1|temp|sr|28714	0	-
chrX	3389255	3389422	copia|non-reference|0.3846|SRR10981788_1|temp|rp|28715	0	+
chrX	3399993	3399997	Tirant|non-reference|1.0000|SRR10981788_1|temp|sr|28716	0	+
chrX	3455608	3455616	roo|non-reference|1.0000|SRR10981788_1|temp|sr|28719	0	-
chrX	3460098	3460118	diver|non-reference|0.4762|SRR10981788_1|temp|rp|28720	0	+
chrX	3474008	3474012	Tirant|non-reference|1.0000|SRR10981788_1|temp|sr|28724	0	+
chrX	3477721	3477727	17.6|non-reference|0.8889|SRR10981788_1|temp|sr|28726	0	-
chrX	3682589	3682596	Transpac|non-reference|0.9565|SRR10981788_1|temp|sr|28738	0	+
chrX	3795704	3795709	roo|non-reference|0.9091|SRR10981788_1|temp|sr|28768	0	+
chrX	3863060	3863067	17.6|non-reference|1.0000|SRR10981788_1|temp|sr|28781	0	-
chrX	3869773	3869777	blood|non-reference|0.4375|SRR10981788_1|temp|rp|28782	0	-
chrX	3869961	3870024	blood|non-reference|0.1739|SRR10981788_1|temp|rp|28783	0	-
chrX	4030347	4030379	blood|non-reference|0.3636|SRR10981788_1|temp|rp|28795	0	-
chrX	4200515	4200523	diver|non-reference|0.5000|SRR10981788_1|temp|sr|28810	0	+
chrX	4363373	4363381	roo|non-reference|0.9706|SRR10981788_1|temp|rp|28812	0	-
chrX	4547266	4547294	17.6|non-reference|0.6471|SRR10981788_1|temp|rp|28824	0	-
chrX	4674684	4674799	diver|non-reference|0.5714|SRR10981788_1|temp|rp|28834	0	+
chrX	4722638	4722672	1731|non-reference|0.2500|SRR10981788_1|temp|rp|28837	0	+
chrX	4881440	4881444	412|non-reference|1.0000|SRR10981788_1|temp|sr|28846	0	-
chrX	5063312	5063320	3S18|non-reference|0.5000|SRR10981788_1|temp|rp|28861	0	+
chrX	5144917	5144997	jockey|non-reference|0.4615|SRR10981788_1|temp|rp|28885	0	-
chrX	5147643	5147648	roo|non-reference|0.9500|SRR10981788_1|temp|sr|28886	0	-
chrX	5272275	5272282	3S18|non-reference|0.9333|SRR10981788_1|temp|rp|28901	0	-
chrX	5285184	5285245	3S18|non-reference|0.4000|SRR10981788_1|temp|rp|28902	0	-
chrX	5567704	5567708	412|non-reference|1.0000|SRR10981788_1|temp|sr|28915	0	-
chrX	6001743	6001750	17.6|non-reference|1.0000|SRR10981788_1|temp|rp|28940	0	-
chrX	6004266	6004273	3S18|non-reference|0.4737|SRR10981788_1|temp|rp|28941	0	-
chrX	6005859	6005866	roo|non-reference|1.0000|SRR10981788_1|temp|sr|28942	0	-
chrX	6162884	6162893	mdg3|non-reference|0.6667|SRR10981788_1|temp|rp|28946	0	-
chrX	6330351	6330400	jockey|non-reference|0.2222|SRR10981788_1|temp|rp|28952	0	+
chrX	6629017	6629023	copia|non-reference|0.6471|SRR10981788_1|temp|sr|28965	0	-
chrX	6755639	6755645	blood|non-reference|0.5000|SRR10981788_1|temp|rp|28983	0	-
chrX	6779247	6779252	blood|non-reference|0.3333|SRR10981788_1|temp|rp|28993	0	-
chrX	6795449	6795494	micropia|non-reference|0.2500|SRR10981788_1|temp|rp|28997	0	+
chrX	6894113	6894117	Tirant|non-reference|1.0000|SRR10981788_1|temp|sr|29006	0	+
chrX	7021407	7021602	17.6|non-reference|0.3077|SRR10981788_1|temp|rp|29014	0	-
chrX	7388028	7388288	blood|non-reference|0.3333|SRR10981788_1|temp|rp|29027	0	-
chrX	7542116	7542280	blood|non-reference|0.1667|SRR10981788_1|temp|rp|29033	0	+
chrX	7617807	7617824	copia|non-reference|0.2222|SRR10981788_1|temp|rp|29034	0	+
chrX	7632132	7632138	297|non-reference|0.8889|SRR10981788_1|temp|sr|29035	0	-
chrX	7636975	7636995	17.6|non-reference|1.0000|SRR10981788_1|temp|rp|29037	0	-
chrX	7693405	7693413	297|non-reference|0.3529|SRR10981788_1|temp|rp|29044	0	+
chrX	7694134	7694136	copia|non-reference|0.6667|SRR10981788_1|temp|rp|29045	0	-
chrX	7704838	7704843	diver|non-reference|0.7059|SRR10981788_1|temp|sr|29047	0	+
chrX	7777011	7777017	blood|non-reference|0.6923|SRR10981788_1|temp|rp|29053	0	+
chrX	7782837	7782843	blood|non-reference|0.6429|SRR10981788_1|temp|rp|29054	0	+
chrX	7855210	7855425	blood|non-reference|0.1875|SRR10981788_1|temp|rp|29056	0	-
chrX	7940935	7940938	blood|non-reference|0.4000|SRR10981788_1|temp|rp|29057	0	+
chrX	8101768	8101805	297|non-reference|0.2000|SRR10981788_1|temp|rp|29069	0	+
chrX	8111632	8111638	copia|non-reference|1.0000|SRR10981788_1|temp|sr|29070	0	-
chrX	8276144	8276152	17.6|non-reference|0.5714|SRR10981788_1|temp|rp|29081	0	-
chrX	8319828	8319842	jockey|non-reference|0.3636|SRR10981788_1|temp|rp|29086	0	-
chrX	8415274	8415278	Burdock|non-reference|1.0000|SRR10981788_1|temp|sr|29093	0	-
chrX	8469784	8469790	blood|non-reference|0.5000|SRR10981788_1|temp|rp|29100	0	-
chrX	8857561	8857733	412|non-reference|0.3636|SRR10981788_1|temp|rp|29113	0	+
chrX	8886180	8886260	blood|non-reference|0.6190|SRR10981788_1|temp|rp|29114	0	+
chrX	8910378	8910385	jockey|non-reference|0.4667|SRR10981788_1|temp|rp|29115	0	-
chrX	9061146	9061278	297|non-reference|0.3571|SRR10981788_1|temp|rp|29136	0	-
chrX	9076023	9076027	Burdock|non-reference|1.0000|SRR10981788_1|temp|sr|29137	0	+
chrX	9117983	9117990	jockey|non-reference|0.2778|SRR10981788_1|temp|rp|29140	0	-
chrX	9333216	9333222	297|non-reference|0.8571|SRR10981788_1|temp|sr|29162	0	+
chrX	9342798	9342814	Rt1b|non-reference|0.8462|SRR10981788_1|temp|rp|29163	0	-
chrX	9389486	9389525	copia|non-reference|0.7778|SRR10981788_1|temp|rp|29165	0	-
chrX	9408340	9408347	blood|non-reference|0.4444|SRR10981788_1|temp|rp|29166	0	+
chrX	9525054	9525080	jockey|non-reference|0.4375|SRR10981788_1|temp|rp|29178	0	-
chrX	9578068	9578071	Burdock|non-reference|1.0000|SRR10981788_1|temp|rp|29179	0	-
chrX	9728648	9728655	17.6|non-reference|1.0000|SRR10981788_1|temp|sr|29193	0	-
chrX	9813371	9813383	jockey|non-reference|0.5385|SRR10981788_1|temp|rp|29204	0	+
chrX	9852008	9852015	roo|non-reference|1.0000|SRR10981788_1|temp|sr|29205	0	+
chrX	9889785	9889816	jockey|non-reference|0.3750|SRR10981788_1|temp|rp|29207	0	+
chrX	9909060	9909315	jockey|non-reference|0.2632|SRR10981788_1|temp|rp|29208	0	-
chrX	9930244	9930250	17.6|non-reference|0.9444|SRR10981788_1|temp|rp|29211	0	+
chrX	9955231	9955237	jockey|non-reference|0.3571|SRR10981788_1|temp|rp|29212	0	+
chrX	10186305	10186309	opus|non-reference|1.0000|SRR10981788_1|temp|sr|29225	0	-
chrX	10219549	10219656	blood|non-reference|0.5833|SRR10981788_1|temp|rp|29226	0	-
chrX	10236589	10236597	17.6|non-reference|0.5714|SRR10981788_1|temp|rp|29227	0	-
chrX	10256808	10256814	blood|non-reference|0.6667|SRR10981788_1|temp|rp|29232	0	+
chrX	10264541	10264547	copia|non-reference|1.0000|SRR10981788_1|temp|sr|29233	0	-
chrX	10339819	10339858	blood|non-reference|0.1667|SRR10981788_1|temp|rp|29236	0	+
chrX	10409960	10409968	roo|non-reference|1.0000|SRR10981788_1|temp|rp|29238	0	-
chrX	10516493	10516713	roo|non-reference|0.6087|SRR10981788_1|temp|rp|29248	0	-
chrX	10536149	10536186	F_element|non-reference|1.0000|SRR10981788_1|temp|rp|29250	0	+
chrX	10576787	10576796	copia|non-reference|0.9286|SRR10981788_1|temp|rp|29255	0	+
chrX	10577178	10577401	roo|non-reference|0.1818|SRR10981788_1|temp|rp|29256	0	-
chrX	10594251	10594287	Stalker2|non-reference|0.3333|SRR10981788_1|temp|rp|29257	0	-
chrX	10667229	10667233	Tirant|non-reference|1.0000|SRR10981788_1|temp|sr|29268	0	+
chrX	10754537	10754545	297|non-reference|0.6429|SRR10981788_1|temp|rp|29282	0	-
chrX	10776571	10776576	297|non-reference|0.8125|SRR10981788_1|temp|sr|29285	0	-
chrX	10776818	10776980	blood|non-reference|0.3939|SRR10981788_1|temp|rp|29286	0	-
chrX	10837830	10837877	copia|non-reference|0.5385|SRR10981788_1|temp|rp|29289	0	-
chrX	10987220	10987226	17.6|non-reference|0.9091|SRR10981788_1|temp|sr|29323	0	+
chrX	11283739	11283748	roo|non-reference|0.9474|SRR10981788_1|temp|rp|29330	0	+
chrX	11351723	11351731	blood|non-reference|0.3600|SRR10981788_1|temp|rp|29331	0	+
chrX	11376958	11376964	blood|non-reference|0.6471|SRR10981788_1|temp|rp|29336	0	-
chrX	11450366	11450372	copia|non-reference|1.0000|SRR10981788_1|temp|sr|29341	0	-
chrX	11463671	11463677	opus|non-reference|0.6923|SRR10981788_1|temp|rp|29342	0	+
chrX	11627096	11627101	17.6|non-reference|0.7500|SRR10981788_1|temp|rp|29348	0	-
chrX	11765137	11765141	micropia|non-reference|0.5625|SRR10981788_1|temp|sr|29364	0	-
chrX	11777540	11777547	F_element|non-reference|0.2727|SRR10981788_1|temp|rp|29371	0	+
chrX	11883162	11883167	diver|non-reference|0.5500|SRR10981788_1|temp|sr|29388	0	-
chrX	12086427	12086434	roo|non-reference|1.0000|SRR10981788_1|temp|rp|29403	0	-
chrX	12312416	12312671	17.6|non-reference|0.2857|SRR10981788_1|temp|rp|29412	0	-
chrX	12334847	12334852	17.6|non-reference|0.8333|SRR10981788_1|temp|sr|29415	0	+
chrX	12684743	12684908	blood|non-reference|0.2857|SRR10981788_1|temp|rp|29432	0	+
chrX	12725856	12725858	blood|non-reference|0.2500|SRR10981788_1|temp|rp|29442	0	-
chrX	12896174	12896254	blood|non-reference|0.1071|SRR10981788_1|temp|rp|29462	0	+
chrX	12990886	12990968	Transpac|non-reference|0.2143|SRR10981788_1|temp|rp|29470	0	-
chrX	13031866	13031873	Transpac|non-reference|0.2609|SRR10981788_1|temp|rp|29471	0	-
chrX	13149626	13149700	17.6|non-reference|0.5455|SRR10981788_1|temp|rp|29473	0	-
chrX	13283355	13283365	F_element|non-reference|0.3636|SRR10981788_1|temp|rp|29477	0	+
chrX	13406064	13406068	Tirant|non-reference|0.9444|SRR10981788_1|temp|sr|29480	0	-
chrX	13529870	13529872	17.6|non-reference|0.7692|SRR10981788_1|temp|rp|29485	0	+
chrX	13550649	13550670	roo|non-reference|1.0000|SRR10981788_1|temp|rp|29486	0	+
chrX	13648918	13648925	copia|non-reference|0.1739|SRR10981788_1|temp|rp|29492	0	+
chrX	13886362	13886376	jockey|non-reference|0.1818|SRR10981788_1|temp|rp|29504	0	+
chrX	13892400	13892403	copia|non-reference|0.3750|SRR10981788_1|temp|rp|29505	0	+
chrX	13950235	13950242	297|non-reference|0.8889|SRR10981788_1|temp|rp|29520	0	-
chrX	14187741	14187748	mdg3|non-reference|1.0000|SRR10981788_1|temp|sr|29535	0	+
chrX	14291522	14291533	297|non-reference|0.5000|SRR10981788_1|temp|rp|29537	0	-
chrX	14298520	14298547	17.6|non-reference|0.7857|SRR10981788_1|temp|rp|29538	0	-
chrX	14398057	14398071	jockey|non-reference|0.8500|SRR10981788_1|temp|rp|29544	0	+
chrX	14528881	14528887	roo|non-reference|0.7222|SRR10981788_1|temp|rp|29550	0	-
chrX	14542704	14542965	1731|non-reference|0.1739|SRR10981788_1|temp|rp|29551	0	+
chrX	14752018	14752044	roo|non-reference|0.6923|SRR10981788_1|temp|rp|29565	0	-
chrX	14833794	14833797	Tirant|non-reference|0.9375|SRR10981788_1|temp|rp|29575	0	+
chrX	14866642	14866647	roo|non-reference|0.9500|SRR10981788_1|temp|sr|29576	0	+
chrX	14980100	14980242	297|non-reference|0.6250|SRR10981788_1|temp|rp|29578	0	+
chrX	14980653	14980657	roo|non-reference|1.0000|SRR10981788_1|temp|sr|29580	0	+
chrX	15003407	15003413	297|non-reference|1.0000|SRR10981788_1|temp|sr|29581	0	-
chrX	15012525	15012562	mdg3|non-reference|1.0000|SRR10981788_1|temp|rp|29582	0	-
chrX	15029389	15029395	17.6|non-reference|1.0000|SRR10981788_1|temp|sr|29587	0	-
chrX	15137424	15137437	jockey|non-reference|0.6667|SRR10981788_1|temp|rp|29598	0	+
chrX	15157122	15157128	3S18|non-reference|1.0000|SRR10981788_1|temp|sr|29602	0	-
chrX	15218231	15218239	17.6|non-reference|0.4375|SRR10981788_1|temp|rp|29607	0	-
chrX	15300069	15300073	Tirant|non-reference|0.8889|SRR10981788_1|temp|sr|29608	0	-
chrX	15365750	15365756	412|non-reference|0.8148|SRR10981788_1|temp|rp|29610	0	+
chrX	15402040	15402182	jockey|non-reference|0.2500|SRR10981788_1|temp|rp|29611	0	-
chrX	15465015	15465020	297|non-reference|1.0000|SRR10981788_1|temp|sr|29617	0	+
chrX	15640881	15640920	blood|non-reference|0.1818|SRR10981788_1|temp|rp|29628	0	+
chrX	15700919	15700935	Doc|non-reference|1.0000|SRR10981788_1|temp|rp|29636	0	+
chrX	15854865	15854870	3S18|non-reference|0.4000|SRR10981788_1|temp|sr|29649	0	-
chrX	16110845	16110850	3S18|non-reference|1.0000|SRR10981788_1|temp|sr|29655	0	-
chrX	16199305	16199313	roo|non-reference|0.9474|SRR10981788_1|temp|rp|29658	0	-
chrX	16264247	16264250	blood|non-reference|0.4815|SRR10981788_1|temp|rp|29663	0	-
chrX	16422131	16422156	Stalker2|non-reference|0.2174|SRR10981788_1|temp|rp|29667	0	-
chrX	16741416	16741452	3S18|non-reference|0.4118|SRR10981788_1|temp|rp|29683	0	-
chrX	16785388	16785397	diver|non-reference|0.6818|SRR10981788_1|temp|sr|29684	0	+
chrX	16830862	16830869	copia|non-reference|0.4211|SRR10981788_1|temp|rp|29685	0	-
chrX	16857115	16857118	pogo|non-reference|0.9643|SRR10981788_1|temp|sr|29688	0	+
chrX	16906715	16906723	17.6|non-reference|0.6250|SRR10981788_1|temp|rp|29690	0	-
chrX	16919027	16919033	17.6|non-reference|0.9524|SRR10981788_1|temp|sr|29691	0	-
chrX	17010463	17010515	297|non-reference|0.1667|SRR10981788_1|temp|rp|29694	0	+
chrX	17161514	17161523	diver|non-reference|0.3333|SRR10981788_1|temp|rp|29703	0	+
chrX	17177377	17177385	17.6|non-reference|0.9130|SRR10981788_1|temp|rp|29705	0	+
chrX	17214638	17214647	17.6|non-reference|0.6667|SRR10981788_1|temp|rp|29709	0	+
chrX	17247999	17248005	opus|non-reference|1.0000|SRR10981788_1|temp|rp|29717	0	-
chrX	17325543	17325573	Stalker2|non-reference|0.7500|SRR10981788_1|temp|rp|29742	0	+
chrX	17337381	17337491	1731|non-reference|0.8571|SRR10981788_1|temp|rp|29743	0	+
chrX	17502324	17502329	297|non-reference|0.9444|SRR10981788_1|temp|sr|29746	0	+
chrX	17577173	17577181	297|non-reference|0.2941|SRR10981788_1|temp|rp|29752	0	+
chrX	17659071	17659078	17.6|non-reference|1.0000|SRR10981788_1|temp|sr|29756	0	+
chrX	17713935	17713954	copia|non-reference|0.9091|SRR10981788_1|temp|rp|29757	0	-
chrX	17817732	17817739	297|non-reference|0.5000|SRR10981788_1|temp|rp|29764	0	-
chrX	17854097	17854166	blood|non-reference|0.5385|SRR10981788_1|temp|rp|29765	0	+
chrX	18070638	18070644	17.6|non-reference|0.5238|SRR10981788_1|temp|rp|29790	0	+
chrX	18096300	18096306	blood|non-reference|0.6111|SRR10981788_1|temp|rp|29791	0	-
chrX	18193765	18193773	hopper|non-reference|0.7778|SRR10981788_1|temp|rp|29796	0	-
chrX	18219040	18219048	jockey|non-reference|0.2500|SRR10981788_1|temp|rp|29797	0	-
chrX	18250428	18250434	blood|non-reference|0.5789|SRR10981788_1|temp|rp|29798	0	-
chrX	18360457	18360470	Stalker|non-reference|0.4000|SRR10981788_1|temp|rp|29807	0	-
chrX	18360470	18360474	Stalker4|non-reference|0.9643|SRR10981788_1|temp|sr|29808	0	-
chrX	18505134	18505140	blood|non-reference|0.5000|SRR10981788_1|temp|rp|29813	0	-
chrX	18550608	18550611	opus|non-reference|0.9333|SRR10981788_1|temp|rp|29814	0	+
chrX	18815294	18815307	F_element|non-reference|0.5870|SRR10981788_1|temp|rp|29834	0	-
chrX	18824361	18824367	blood|non-reference|0.2750|SRR10981788_1|temp|rp|29835	0	+
chrX	18837154	18837254	jockey|non-reference|0.2174|SRR10981788_1|temp|rp|29836	0	+
chrX	19113617	19113694	jockey|non-reference|0.1818|SRR10981788_1|temp|rp|29856	0	-
chrX	19119850	19119857	mdg3|non-reference|0.8400|SRR10981788_1|temp|rp|29857	0	+
chrX	19147157	19147162	17.6|non-reference|1.0000|SRR10981788_1|temp|sr|29860	0	-
chrX	19156256	19156261	297|non-reference|1.0000|SRR10981788_1|temp|sr|29861	0	+
chrX	19173945	19173953	blood|non-reference|0.6104|SRR10981788_1|temp|rp|29862	0	-
chrX	19216750	19216757	roo|non-reference|0.8710|SRR10981788_1|temp|rp|29868	0	+
chrX	19354624	19354630	297|non-reference|0.5714|SRR10981788_1|temp|sr|29881	0	+
chrX	19382748	19382752	412|non-reference|1.0000|SRR10981788_1|temp|sr|29886	0	+
chrX	19497345	19497352	diver|non-reference|0.8333|SRR10981788_1|temp|sr|29896	0	+
chrX	19501818	19501825	297|non-reference|0.7143|SRR10981788_1|temp|rp|29897	0	+
chrX	19562043	19562050	roo|non-reference|0.9286|SRR10981788_1|temp|rp|29909	0	+
chrX	19659250	19659255	diver|non-reference|1.0000|SRR10981788_1|temp|sr|29913	0	+
chrX	19713597	19713600	blood|non-reference|0.3448|SRR10981788_1|temp|rp|29920	0	-
chrX	19774755	19774761	blood|non-reference|0.5185|SRR10981788_1|temp|rp|29922	0	+
chrX	19793307	19793322	blood|non-reference|0.5000|SRR10981788_1|temp|rp|29927	0	-
chrX	19845481	19845695	copia|non-reference|0.2083|SRR10981788_1|temp|rp|29940	0	-
chrX	19883326	19883336	297|non-reference|1.0000|SRR10981788_1|temp|sr|29946	0	-
chrX	19888930	19888937	297|non-reference|0.8261|SRR10981788_1|temp|rp|29947	0	-
chrX	19980546	19980556	297|non-reference|0.4286|SRR10981788_1|temp|rp|30001	0	+
chrX	20256527	20256533	17.6|non-reference|0.9048|SRR10981788_1|temp|sr|30065	0	+
chrX	20381720	20381730	HMS_Beagle2|non-reference|0.5000|SRR10981788_1|temp|rp|30085	0	+
chrX	20558640	20558654	Doc|non-reference|0.7857|SRR10981788_1|temp|rp|30119	0	-
chrX	20809715	20809720	roo|non-reference|1.0000|SRR10981788_1|temp|sr|30163	0	-
```
