## Supplementary material for "Ongoing transposition in cell culture reveals the phylogeny of diverse *Drosophila* S2 sub-lines": File S1: SRR10981789_temp.bed

```
chr2L	470259	470263	Burdock|non-reference|0.8400|SRR10981789_1|temp|sr|28	0	-
chr2L	479379	479385	17.6|non-reference|0.8667|SRR10981789_1|temp|sr|29	0	+
chr2L	496434	496440	copia|non-reference|0.8800|SRR10981789_1|temp|sr|30	0	-
chr2L	525200	525206	17.6|non-reference|0.7826|SRR10981789_1|temp|sr|31	0	-
chr2L	839869	839875	17.6|non-reference|0.9355|SRR10981789_1|temp|sr|39	0	-
chr2L	1044800	1044806	17.6|non-reference|0.4737|SRR10981789_1|temp|sr|40	0	+
chr2L	1208915	1208920	17.6|non-reference|0.5625|SRR10981789_1|temp|sr|44	0	+
chr2L	1319285	1319289	HMS_Beagle|non-reference|1.0000|SRR10981789_1|temp|sr|45	0	-
chr2L	1347389	1347394	3S18|non-reference|0.8276|SRR10981789_1|temp|sr|46	0	+
chr2L	1406602	1406776	1731|non-reference|0.1053|SRR10981789_1|temp|rp|47	0	-
chr2L	1432069	1432075	297|non-reference|0.2857|SRR10981789_1|temp|sr|49	0	+
chr2L	1475051	1475056	297|non-reference|0.9091|SRR10981789_1|temp|sr|50	0	+
chr2L	1485601	1485606	roo|non-reference|0.4571|SRR10981789_1|temp|sr|51	0	-
chr2L	1554389	1554395	17.6|non-reference|0.9643|SRR10981789_1|temp|sr|54	0	-
chr2L	1651571	1651583	copia|non-reference|0.1321|SRR10981789_1|temp|rp|59	0	+
chr2L	1826230	1826238	3S18|non-reference|0.7407|SRR10981789_1|temp|sr|63	0	-
chr2L	1944053	1944057	Stalker2|non-reference|1.0000|SRR10981789_1|temp|sr|64	0	+
chr2L	1967042	1967050	1731|non-reference|0.5000|SRR10981789_1|temp|rp|65	0	-
chr2L	1988659	1988666	412|non-reference|0.5185|SRR10981789_1|temp|sr|66	0	+
chr2L	2031591	2031596	17.6|non-reference|0.7931|SRR10981789_1|temp|sr|67	0	+
chr2L	2170112	2170182	17.6|non-reference|0.2727|SRR10981789_1|temp|rp|73	0	+
chr2L	2229345	2229352	copia|non-reference|0.2609|SRR10981789_1|temp|sr|74	0	+
chr2L	2230544	2230553	diver|non-reference|0.2821|SRR10981789_1|temp|sr|75	0	-
chr2L	2273070	2273076	297|non-reference|0.5333|SRR10981789_1|temp|sr|78	0	+
chr2L	2274427	2274432	3S18|non-reference|0.6667|SRR10981789_1|temp|sr|79	0	+
chr2L	2304711	2304748	3S18|non-reference|0.7692|SRR10981789_1|temp|rp|80	0	-
chr2L	2345700	2345706	hopper|non-reference|0.3889|SRR10981789_1|temp|rp|81	0	+
chr2L	2834816	2834825	BS|non-reference|0.3000|SRR10981789_1|temp|rp|87	0	+
chr2L	2851439	2851592	17.6|non-reference|0.4286|SRR10981789_1|temp|rp|88	0	-
chr2L	2855425	2855457	jockey|non-reference|1.0000|SRR10981789_1|temp|rp|89	0	+
chr2L	2859407	2859536	jockey|non-reference|0.4444|SRR10981789_1|temp|rp|90	0	+
chr2L	2863883	2863993	Stalker2|non-reference|0.1364|SRR10981789_1|temp|rp|91	0	+
chr2L	3081825	3081835	17.6|non-reference|0.5000|SRR10981789_1|temp|rp|98	0	+
chr2L	3233699	3233703	412|non-reference|1.0000|SRR10981789_1|temp|sr|103	0	-
chr2L	3282869	3282973	1731|non-reference|0.1333|SRR10981789_1|temp|rp|104	0	-
chr2L	3326942	3326986	jockey|non-reference|0.2727|SRR10981789_1|temp|rp|105	0	-
chr2L	3641677	3641685	297|non-reference|0.3636|SRR10981789_1|temp|rp|119	0	+
chr2L	3682356	3682362	mdg3|non-reference|0.5000|SRR10981789_1|temp|sr|120	0	+
chr2L	3979145	3979220	roo|non-reference|0.2609|SRR10981789_1|temp|rp|124	0	-
chr2L	4019940	4019948	jockey|non-reference|0.3333|SRR10981789_1|temp|rp|126	0	-
chr2L	4239714	4239807	mdg3|non-reference|0.1935|SRR10981789_1|temp|rp|129	0	-
chr2L	4254958	4254963	blood|non-reference|0.2857|SRR10981789_1|temp|rp|130	0	-
chr2L	4886724	4886730	297|non-reference|0.6875|SRR10981789_1|temp|sr|140	0	-
chr2L	4888917	4888925	copia|non-reference|0.2400|SRR10981789_1|temp|rp|141	0	-
chr2L	5005729	5005734	mdg3|non-reference|0.4828|SRR10981789_1|temp|rp|154	0	-
chr2L	5020826	5020927	17.6|non-reference|0.2188|SRR10981789_1|temp|rp|155	0	+
chr2L	5021835	5021884	blood|non-reference|0.4737|SRR10981789_1|temp|rp|156	0	-
chr2L	5304871	5304877	diver|non-reference|0.4444|SRR10981789_1|temp|sr|160	0	+
chr2L	5886487	5886548	17.6|non-reference|0.2143|SRR10981789_1|temp|rp|181	0	+
chr2L	6017128	6017147	Stalker2|non-reference|0.3333|SRR10981789_1|temp|rp|183	0	+
chr2L	6251704	6251710	mdg3|non-reference|1.0000|SRR10981789_1|temp|sr|189	0	+
chr2L	6256813	6256818	roo|non-reference|1.0000|SRR10981789_1|temp|sr|190	0	-
chr2L	6510422	6510497	diver|non-reference|0.6667|SRR10981789_1|temp|rp|197	0	+
chr2L	6583388	6583393	hopper|non-reference|1.0000|SRR10981789_1|temp|sr|199	0	-
chr2L	6613749	6613866	412|non-reference|0.1765|SRR10981789_1|temp|rp|200	0	-
chr2L	6662571	6662705	blood|non-reference|0.5263|SRR10981789_1|temp|rp|201	0	-
chr2L	6708615	6708652	blood|non-reference|0.3182|SRR10981789_1|temp|rp|203	0	-
chr2L	7028221	7028295	Stalker2|non-reference|0.2000|SRR10981789_1|temp|rp|209	0	-
chr2L	7175282	7175287	3S18|non-reference|0.6667|SRR10981789_1|temp|sr|214	0	+
chr2L	7218598	7218606	copia|non-reference|0.7647|SRR10981789_1|temp|sr|215	0	-
chr2L	7271867	7271985	17.6|non-reference|0.5000|SRR10981789_1|temp|rp|219	0	-
chr2L	7432361	7432368	blood|non-reference|0.8095|SRR10981789_1|temp|rp|223	0	+
chr2L	7457884	7457890	297|non-reference|0.7143|SRR10981789_1|temp|sr|224	0	+
chr2L	7560743	7560749	copia|non-reference|1.0000|SRR10981789_1|temp|sr|229	0	+
chr2L	7859756	7859760	jockey|non-reference|0.2222|SRR10981789_1|temp|rp|236	0	-
chr2L	7961166	7961252	17.6|non-reference|0.3684|SRR10981789_1|temp|rp|238	0	+
chr2L	8000281	8000287	412|non-reference|0.6667|SRR10981789_1|temp|rp|240	0	+
chr2L	8091496	8091503	blood|non-reference|0.3333|SRR10981789_1|temp|rp|241	0	+
chr2L	8166297	8166300	297|non-reference|0.2414|SRR10981789_1|temp|sr|242	0	+
chr2L	8206566	8206572	blood|non-reference|0.6286|SRR10981789_1|temp|sr|243	0	-
chr2L	8276731	8276736	blood|non-reference|0.3617|SRR10981789_1|temp|sr|244	0	+
chr2L	8337649	8337654	3S18|non-reference|0.3714|SRR10981789_1|temp|sr|245	0	-
chr2L	8341730	8341737	412|non-reference|0.5806|SRR10981789_1|temp|sr|246	0	-
chr2L	8341992	8342020	copia|non-reference|0.4400|SRR10981789_1|temp|rp|247	0	-
chr2L	8421329	8421459	297|non-reference|0.4000|SRR10981789_1|temp|rp|248	0	-
chr2L	8507868	8507875	3S18|non-reference|0.3947|SRR10981789_1|temp|rp|251	0	-
chr2L	8574866	8574871	297|non-reference|0.3846|SRR10981789_1|temp|sr|252	0	-
chr2L	8587682	8587688	297|non-reference|0.2963|SRR10981789_1|temp|sr|253	0	+
chr2L	8588333	8588364	jockey|non-reference|0.1333|SRR10981789_1|temp|rp|254	0	-
chr2L	8683348	8683357	17.6|non-reference|0.2045|SRR10981789_1|temp|rp|256	0	+
chr2L	8713377	8713382	copia|non-reference|0.2708|SRR10981789_1|temp|sr|257	0	-
chr2L	8819148	8819209	1731|non-reference|0.1818|SRR10981789_1|temp|rp|259	0	+
chr2L	8942676	8942751	Burdock|non-reference|0.2444|SRR10981789_1|temp|rp|260	0	+
chr2L	8959949	8959953	Ivk|non-reference|0.5500|SRR10981789_1|temp|rp|262	0	+
chr2L	8965412	8965426	Juan|non-reference|0.1587|SRR10981789_1|temp|rp|263	0	+
chr2L	8969377	8969383	297|non-reference|0.4783|SRR10981789_1|temp|sr|264	0	-
chr2L	8981755	8981826	1731|non-reference|0.2439|SRR10981789_1|temp|rp|265	0	+
chr2L	8989326	8989332	17.6|non-reference|0.5625|SRR10981789_1|temp|sr|266	0	-
chr2L	9171249	9171254	17.6|non-reference|0.6400|SRR10981789_1|temp|sr|269	0	+
chr2L	9193818	9193836	Burdock|non-reference|0.1667|SRR10981789_1|temp|rp|270	0	-
chr2L	9235471	9235476	roo|non-reference|1.0000|SRR10981789_1|temp|sr|274	0	+
chr2L	9573212	9573245	17.6|non-reference|0.1667|SRR10981789_1|temp|rp|285	0	-
chr2L	9724063	9724069	17.6|non-reference|0.3704|SRR10981789_1|temp|sr|287	0	+
chr2L	9776628	9776700	17.6|non-reference|0.6667|SRR10981789_1|temp|rp|292	0	+
chr2L	9815511	9815519	blood|non-reference|0.6418|SRR10981789_1|temp|rp|296	0	+
chr2L	9843312	9843464	jockey|non-reference|0.3125|SRR10981789_1|temp|rp|297	0	+
chr2L	10110322	10110326	roo|non-reference|0.8333|SRR10981789_1|temp|rp|302	0	-
chr2L	10180873	10180896	Transpac|non-reference|0.4286|SRR10981789_1|temp|rp|306	0	-
chr2L	10198881	10198887	blood|non-reference|0.2308|SRR10981789_1|temp|sr|308	0	-
chr2L	10209657	10209672	3S18|non-reference|0.5217|SRR10981789_1|temp|rp|309	0	-
chr2L	10291944	10291948	blood|non-reference|0.5070|SRR10981789_1|temp|sr|310	0	-
chr2L	10414035	10414149	1731|non-reference|0.3514|SRR10981789_1|temp|rp|313	0	-
chr2L	10499648	10499653	297|non-reference|0.3793|SRR10981789_1|temp|sr|315	0	-
chr2L	10554395	10554401	Tabor|non-reference|0.6667|SRR10981789_1|temp|rp|316	0	+
chr2L	10608731	10608737	17.6|non-reference|0.3200|SRR10981789_1|temp|sr|319	0	-
chr2L	10729552	10729564	blood|non-reference|0.4643|SRR10981789_1|temp|rp|324	0	-
chr2L	11332052	11332159	Tirant|non-reference|1.0000|SRR10981789_1|temp|rp|347	0	-
chr2L	11362772	11362777	roo|non-reference|1.0000|SRR10981789_1|temp|sr|348	0	-
chr2L	11518456	11518460	blood|non-reference|1.0000|SRR10981789_1|temp|sr|353	0	+
chr2L	11532086	11532165	1731|non-reference|0.3333|SRR10981789_1|temp|rp|354	0	-
chr2L	11600720	11600783	297|non-reference|0.1200|SRR10981789_1|temp|rp|356	0	+
chr2L	11728490	11728495	roo|non-reference|1.0000|SRR10981789_1|temp|sr|359	0	+
chr2L	11819181	11819187	Stalker2|non-reference|0.5000|SRR10981789_1|temp|rp|363	0	+
chr2L	11863168	11863188	X_element|non-reference|0.2632|SRR10981789_1|temp|rp|365	0	-
chr2L	11882660	11882666	roo|non-reference|1.0000|SRR10981789_1|temp|sr|366	0	-
chr2L	12029639	12029646	roo|non-reference|0.4902|SRR10981789_1|temp|sr|372	0	-
chr2L	12266460	12266464	jockey|non-reference|0.8462|SRR10981789_1|temp|rp|377	0	-
chr2L	12322410	12322415	Max_element|non-reference|0.9600|SRR10981789_1|temp|sr|381	0	-
chr2L	12459717	12459831	17.6|non-reference|0.8462|SRR10981789_1|temp|rp|384	0	-
chr2L	12461438	12461500	17.6|non-reference|0.4286|SRR10981789_1|temp|rp|385	0	-
chr2L	12465739	12465745	17.6|non-reference|0.5652|SRR10981789_1|temp|sr|386	0	-
chr2L	12473916	12473921	diver|non-reference|0.6364|SRR10981789_1|temp|sr|387	0	+
chr2L	12492637	12492641	Tirant|non-reference|0.6429|SRR10981789_1|temp|sr|388	0	-
chr2L	12507264	12507270	copia|non-reference|0.7500|SRR10981789_1|temp|sr|389	0	-
chr2L	12511578	12511585	copia|non-reference|1.0000|SRR10981789_1|temp|sr|390	0	+
chr2L	12640101	12640116	Doc|non-reference|0.4444|SRR10981789_1|temp|rp|398	0	+
chr2L	12853574	12853579	1731|non-reference|0.1154|SRR10981789_1|temp|rp|410	0	+
chr2L	12997024	12997035	jockey|non-reference|0.8261|SRR10981789_1|temp|rp|418	0	+
chr2L	13004292	13004336	Doc|non-reference|0.7000|SRR10981789_1|temp|rp|419	0	-
chr2L	13065961	13065967	Stalker2|non-reference|0.2619|SRR10981789_1|temp|rp|424	0	+
chr2L	13119287	13119363	Burdock|non-reference|0.5385|SRR10981789_1|temp|rp|425	0	+
chr2L	13318592	13318607	jockey|non-reference|0.3235|SRR10981789_1|temp|rp|441	0	+
chr2L	13332763	13332847	17.6|non-reference|0.4667|SRR10981789_1|temp|rp|442	0	-
chr2L	13422032	13422038	297|non-reference|0.5238|SRR10981789_1|temp|sr|445	0	-
chr2L	13495206	13495212	opus|non-reference|0.9091|SRR10981789_1|temp|sr|448	0	+
chr2L	13515958	13516032	297|non-reference|0.2500|SRR10981789_1|temp|rp|449	0	+
chr2L	13583650	13583668	Doc|non-reference|0.2800|SRR10981789_1|temp|rp|454	0	-
chr2L	13752204	13752210	mdg3|non-reference|0.3611|SRR10981789_1|temp|rp|459	0	+
chr2L	13887486	13887492	Bari1|non-reference|0.7200|SRR10981789_1|temp|rp|464	0	-
chr2L	13943201	13943222	Rt1b|non-reference|0.6250|SRR10981789_1|temp|rp|465	0	-
chr2L	14075396	14075402	1731|non-reference|0.1667|SRR10981789_1|temp|rp|468	0	-
chr2L	14076075	14076090	F_element|non-reference|0.6667|SRR10981789_1|temp|rp|469	0	+
chr2L	14546345	14546457	Juan|non-reference|0.1250|SRR10981789_1|temp|rp|481	0	+
chr2L	14606766	14606771	3S18|non-reference|0.4118|SRR10981789_1|temp|sr|483	0	+
chr2L	14723063	14723089	F_element|non-reference|0.3043|SRR10981789_1|temp|rp|487	0	-
chr2L	14753158	14753331	Doc|non-reference|0.2174|SRR10981789_1|temp|rp|494	0	-
chr2L	14851384	14851396	F_element|non-reference|0.7857|SRR10981789_1|temp|rp|495	0	+
chr2L	15018308	15018341	17.6|non-reference|0.2778|SRR10981789_1|temp|rp|501	0	+
chr2L	15099118	15099130	roo|non-reference|0.4815|SRR10981789_1|temp|rp|504	0	+
chr2L	15133278	15133288	copia|non-reference|0.7778|SRR10981789_1|temp|rp|506	0	+
chr2L	15142289	15142303	BS|non-reference|0.4583|SRR10981789_1|temp|rp|507	0	+
chr2L	15308196	15308210	F_element|non-reference|1.0000|SRR10981789_1|temp|rp|512	0	+
chr2L	15539180	15539184	Stalker2|non-reference|0.9474|SRR10981789_1|temp|sr|516	0	+
chr2L	15777203	15777210	17.6|non-reference|0.5714|SRR10981789_1|temp|rp|528	0	+
chr2L	15850247	15850250	copia|non-reference|0.4500|SRR10981789_1|temp|rp|531	0	+
chr2L	15906073	15906077	opus|non-reference|0.9286|SRR10981789_1|temp|sr|534	0	+
chr2L	15910640	15910742	Juan|non-reference|0.2857|SRR10981789_1|temp|rp|535	0	+
chr2L	15978528	15978536	Quasimodo|non-reference|0.8889|SRR10981789_1|temp|rp|539	0	+
chr2L	16199677	16199683	3S18|non-reference|0.1429|SRR10981789_1|temp|rp|546	0	+
chr2L	16250584	16250589	copia|non-reference|0.4091|SRR10981789_1|temp|sr|547	0	-
chr2L	16283347	16283362	copia|non-reference|0.5556|SRR10981789_1|temp|rp|550	0	+
chr2L	16322690	16322695	17.6|non-reference|0.6154|SRR10981789_1|temp|rp|552	0	+
chr2L	16504554	16504620	roo|non-reference|0.2500|SRR10981789_1|temp|rp|555	0	+
chr2L	16523757	16523765	copia|non-reference|0.7059|SRR10981789_1|temp|sr|558	0	+
chr2L	16650706	16650713	copia|non-reference|0.4231|SRR10981789_1|temp|rp|571	0	+
chr2L	16759233	16759359	Stalker2|non-reference|0.5652|SRR10981789_1|temp|rp|575	0	+
chr2L	16936183	16936317	3S18|non-reference|0.1429|SRR10981789_1|temp|rp|590	0	+
chr2L	17379649	17379655	Stalker2|non-reference|0.2083|SRR10981789_1|temp|rp|605	0	-
chr2L	17545426	17545432	roo|non-reference|1.0000|SRR10981789_1|temp|sr|614	0	+
chr2L	17693415	17693528	roo|non-reference|0.1333|SRR10981789_1|temp|rp|619	0	-
chr2L	17864941	17864951	3S18|non-reference|0.2727|SRR10981789_1|temp|rp|621	0	+
chr2L	18217014	18217026	roo|non-reference|0.1875|SRR10981789_1|temp|rp|639	0	-
chr2L	18301320	18301322	hopper|non-reference|0.6111|SRR10981789_1|temp|rp|641	0	+
chr2L	18568081	18568088	copia|non-reference|0.8095|SRR10981789_1|temp|rp|647	0	-
chr2L	18630586	18630592	17.6|non-reference|0.7778|SRR10981789_1|temp|sr|651	0	+
chr2L	18654000	18654149	Stalker2|non-reference|0.2414|SRR10981789_1|temp|rp|652	0	+
chr2L	18846947	18846950	1731|non-reference|0.1765|SRR10981789_1|temp|rp|662	0	+
chr2L	19178538	19178545	17.6|non-reference|0.9375|SRR10981789_1|temp|sr|684	0	-
chr2L	19231945	19231952	3S18|non-reference|0.3500|SRR10981789_1|temp|rp|686	0	+
chr2L	19277174	19277179	412|non-reference|1.0000|SRR10981789_1|temp|sr|688	0	-
chr2L	19520419	19520448	F_element|non-reference|0.2692|SRR10981789_1|temp|rp|700	0	+
chr2L	20086327	20086331	Transpac|non-reference|1.0000|SRR10981789_1|temp|sr|728	0	-
chr2R	6876747	6876877	blood|non-reference|0.1765|SRR10981789_1|temp|rp|10837	0	+
chr2R	6905220	6905296	roo|non-reference|0.6579|SRR10981789_1|temp|rp|10838	0	+
chr2R	6981230	6981257	412|non-reference|1.0000|SRR10981789_1|temp|rp|10852	0	+
chr2R	7046435	7046483	1731|non-reference|0.2727|SRR10981789_1|temp|rp|10859	0	-
chr2R	7100244	7100250	mdg3|non-reference|0.5556|SRR10981789_1|temp|rp|10861	0	+
chr2R	7230576	7230583	Stalker2|non-reference|0.5000|SRR10981789_1|temp|rp|10867	0	-
chr2R	7255549	7255618	roo|non-reference|0.1724|SRR10981789_1|temp|rp|10868	0	+
chr2R	7380182	7380188	copia|non-reference|0.5833|SRR10981789_1|temp|sr|10876	0	-
chr2R	7453409	7453420	F_element|non-reference|0.9697|SRR10981789_1|temp|sr|10883	0	+
chr2R	7641842	7641849	mdg3|non-reference|0.6250|SRR10981789_1|temp|rp|10895	0	-
chr2R	7727171	7727187	BS|non-reference|0.7000|SRR10981789_1|temp|rp|10897	0	+
chr2R	7752002	7752008	17.6|non-reference|1.0000|SRR10981789_1|temp|sr|10900	0	+
chr2R	7774771	7774773	diver|non-reference|1.0000|SRR10981789_1|temp|sr|10903	0	+
chr2R	7889495	7889506	jockey|non-reference|0.2857|SRR10981789_1|temp|rp|10908	0	+
chr2R	7943291	7943295	mdg3|non-reference|1.0000|SRR10981789_1|temp|sr|10914	0	-
chr2R	7999848	7999943	17.6|non-reference|0.2500|SRR10981789_1|temp|rp|10921	0	+
chr2R	8113957	8113963	17.6|non-reference|0.8615|SRR10981789_1|temp|sr|10928	0	-
chr2R	8176774	8176780	copia|non-reference|1.0000|SRR10981789_1|temp|sr|10932	0	-
chr2R	8370485	8370493	412|non-reference|0.6875|SRR10981789_1|temp|rp|10941	0	+
chr2R	8413102	8413111	flea|non-reference|0.9375|SRR10981789_1|temp|sr|10945	0	-
chr2R	8498126	8498130	Burdock|non-reference|1.0000|SRR10981789_1|temp|sr|10955	0	-
chr2R	8605765	8605775	copia|non-reference|0.4815|SRR10981789_1|temp|sr|10966	0	+
chr2R	8967441	8967486	Transpac|non-reference|0.4314|SRR10981789_1|temp|rp|10976	0	+
chr2R	9179458	9179465	17.6|non-reference|1.0000|SRR10981789_1|temp|sr|10985	0	-
chr2R	9214084	9214088	F_element|non-reference|1.0000|SRR10981789_1|temp|rp|10987	0	-
chr2R	9299958	9300026	3S18|non-reference|0.3871|SRR10981789_1|temp|rp|10990	0	+
chr2R	9373150	9373276	3S18|non-reference|0.3000|SRR10981789_1|temp|rp|10991	0	-
chr2R	9434002	9434007	3S18|non-reference|0.5217|SRR10981789_1|temp|sr|10994	0	+
chr2R	9668104	9668118	jockey|non-reference|0.3429|SRR10981789_1|temp|rp|11003	0	-
chr2R	9833669	9833674	17.6|non-reference|1.0000|SRR10981789_1|temp|sr|11007	0	-
chr2R	9854080	9854088	pogo|non-reference|0.8333|SRR10981789_1|temp|sr|11011	0	+
chr2R	9871024	9871030	roo|non-reference|1.0000|SRR10981789_1|temp|sr|11017	0	-
chr2R	9919135	9919162	17.6|non-reference|0.3077|SRR10981789_1|temp|rp|11023	0	-
chr2R	9937273	9937308	297|non-reference|0.1429|SRR10981789_1|temp|rp|11024	0	+
chr2R	9961137	9961142	3S18|non-reference|0.2381|SRR10981789_1|temp|sr|11026	0	+
chr2R	10059642	10059651	17.6|non-reference|0.9623|SRR10981789_1|temp|sr|11038	0	-
chr2R	10135724	10135732	mdg3|non-reference|1.0000|SRR10981789_1|temp|sr|11040	0	+
chr2R	10151150	10151153	Doc|non-reference|1.0000|SRR10981789_1|temp|rp|11041	0	-
chr2R	10205353	10205359	17.6|non-reference|1.0000|SRR10981789_1|temp|sr|11042	0	-
chr2R	10231115	10231167	Doc|non-reference|0.5789|SRR10981789_1|temp|rp|11046	0	-
chr2R	10249479	10249485	297|non-reference|0.8235|SRR10981789_1|temp|sr|11052	0	+
chr2R	10264286	10264319	1731|non-reference|0.1852|SRR10981789_1|temp|rp|11054	0	+
chr2R	10266374	10266381	Stalker2|non-reference|0.6667|SRR10981789_1|temp|rp|11055	0	+
chr2R	10531155	10531157	297|non-reference|0.1562|SRR10981789_1|temp|rp|11067	0	+
chr2R	10752401	10752411	Stalker2|non-reference|0.1923|SRR10981789_1|temp|rp|11076	0	-
chr2R	10805807	10805812	3S18|non-reference|0.5000|SRR10981789_1|temp|sr|11081	0	+
chr2R	10857361	10857436	jockey|non-reference|0.1364|SRR10981789_1|temp|rp|11082	0	+
chr2R	10864811	10864816	17.6|non-reference|1.0000|SRR10981789_1|temp|sr|11083	0	+
chr2R	10902174	10902201	jockey|non-reference|0.3929|SRR10981789_1|temp|rp|11085	0	+
chr2R	10971531	10971538	roo|non-reference|1.0000|SRR10981789_1|temp|sr|11092	0	-
chr2R	11067754	11067760	17.6|non-reference|0.8846|SRR10981789_1|temp|sr|11105	0	+
chr2R	11075533	11075569	blood|non-reference|0.5294|SRR10981789_1|temp|rp|11107	0	+
chr2R	11129396	11129401	blood|non-reference|0.5143|SRR10981789_1|temp|sr|11114	0	+
chr2R	11153200	11153205	17.6|non-reference|0.7500|SRR10981789_1|temp|sr|11119	0	-
chr2R	11168942	11168947	diver|non-reference|0.9714|SRR10981789_1|temp|sr|11122	0	+
chr2R	11666967	11666980	jockey|non-reference|0.1852|SRR10981789_1|temp|rp|11149	0	+
chr2R	12012261	12012267	17.6|non-reference|1.0000|SRR10981789_1|temp|sr|11161	0	-
chr2R	12087088	12087122	17.6|non-reference|0.4400|SRR10981789_1|temp|rp|11162	0	+
chr2R	12099668	12099784	297|non-reference|0.1250|SRR10981789_1|temp|rp|11163	0	+
chr2R	12457520	12457524	blood|non-reference|0.5455|SRR10981789_1|temp|rp|11176	0	+
chr2R	12634939	12634960	blood|non-reference|0.4828|SRR10981789_1|temp|rp|11189	0	+
chr2R	12657711	12657731	1731|non-reference|0.2188|SRR10981789_1|temp|rp|11190	0	+
chr2R	12665293	12665300	roo|non-reference|0.7679|SRR10981789_1|temp|rp|11191	0	+
chr2R	13012363	13012412	copia|non-reference|0.3824|SRR10981789_1|temp|rp|11206	0	-
chr2R	13049202	13049209	roo|non-reference|1.0000|SRR10981789_1|temp|sr|11210	0	-
chr2R	13080172	13080178	Transpac|non-reference|0.8966|SRR10981789_1|temp|sr|11211	0	+
chr2R	13109604	13109610	Tabor|non-reference|1.0000|SRR10981789_1|temp|sr|11212	0	-
chr2R	13344310	13344316	jockey|non-reference|0.4444|SRR10981789_1|temp|rp|11219	0	-
chr2R	13678452	13678480	17.6|non-reference|0.1667|SRR10981789_1|temp|rp|11237	0	-
chr2R	13839722	13839759	blood|non-reference|0.1818|SRR10981789_1|temp|rp|11248	0	-
chr2R	13930232	13930238	17.6|non-reference|0.9310|SRR10981789_1|temp|sr|11250	0	-
chr2R	13940126	13940130	297|non-reference|0.3571|SRR10981789_1|temp|sr|11251	0	+
chr2R	13997015	13997016	17.6|non-reference|0.9286|SRR10981789_1|temp|sr|11253	0	+
chr2R	14147555	14147562	3S18|non-reference|0.3636|SRR10981789_1|temp|rp|11271	0	+
chr2R	14166555	14166558	blood|non-reference|0.4706|SRR10981789_1|temp|rp|11272	0	-
chr2R	14303955	14303962	diver|non-reference|0.4815|SRR10981789_1|temp|sr|11283	0	+
chr2R	14519796	14519803	roo|non-reference|1.0000|SRR10981789_1|temp|sr|11297	0	+
chr2R	14573698	14573704	copia|non-reference|1.0000|SRR10981789_1|temp|sr|11299	0	+
chr2R	14667297	14667387	Doc|non-reference|0.4167|SRR10981789_1|temp|rp|11300	0	-
chr2R	14919671	14919674	17.6|non-reference|0.8095|SRR10981789_1|temp|rp|11303	0	+
chr2R	14958658	14958695	jockey|non-reference|0.7778|SRR10981789_1|temp|rp|11308	0	+
chr2R	14986375	14986381	blood|non-reference|0.4783|SRR10981789_1|temp|rp|11309	0	+
chr2R	15129196	15129205	copia|non-reference|0.1795|SRR10981789_1|temp|rp|11319	0	-
chr2R	15253293	15253299	17.6|non-reference|0.9200|SRR10981789_1|temp|sr|11320	0	-
chr2R	15350403	15350429	blood|non-reference|0.1579|SRR10981789_1|temp|rp|11325	0	-
chr2R	15353282	15353286	Tirant|non-reference|1.0000|SRR10981789_1|temp|sr|11326	0	+
chr2R	15425541	15425545	17.6|non-reference|0.8333|SRR10981789_1|temp|rp|11332	0	+
chr2R	15583142	15583144	17.6|non-reference|0.5625|SRR10981789_1|temp|rp|11344	0	-
chr2R	15595139	15595155	jockey|non-reference|1.0000|SRR10981789_1|temp|rp|11346	0	-
chr2R	15852265	15852272	3S18|non-reference|0.3077|SRR10981789_1|temp|sr|11361	0	-
chr2R	15895934	15895941	1360|non-reference|0.9574|SRR10981789_1|temp|sr|11363	0	-
chr2R	16129882	16129888	17.6|non-reference|0.9167|SRR10981789_1|temp|sr|11373	0	+
chr2R	16211423	16211429	copia|non-reference|1.0000|SRR10981789_1|temp|sr|11375	0	-
chr2R	16643850	16643960	blood|non-reference|0.1081|SRR10981789_1|temp|rp|11383	0	+
chr2R	16834290	16834299	1360|non-reference|1.0000|SRR10981789_1|temp|sr|11387	0	+
chr2R	16863813	16863981	mdg3|non-reference|0.4571|SRR10981789_1|temp|rp|11390	0	-
chr2R	16907489	16907506	Doc|non-reference|0.9474|SRR10981789_1|temp|rp|11391	0	-
chr2R	16983522	16983675	jockey|non-reference|0.3182|SRR10981789_1|temp|rp|11392	0	+
chr2R	16991955	16992041	3S18|non-reference|0.5000|SRR10981789_1|temp|rp|11393	0	-
chr2R	17118638	17118691	297|non-reference|0.3333|SRR10981789_1|temp|rp|11400	0	-
chr2R	17279022	17279024	17.6|non-reference|0.8182|SRR10981789_1|temp|sr|11404	0	+
chr2R	17299660	17299671	jockey|non-reference|0.6250|SRR10981789_1|temp|rp|11405	0	-
chr2R	17321971	17322079	Juan|non-reference|0.5333|SRR10981789_1|temp|rp|11406	0	-
chr2R	17345826	17345841	jockey|non-reference|0.3438|SRR10981789_1|temp|rp|11407	0	+
chr2R	17474564	17474571	mdg3|non-reference|0.7358|SRR10981789_1|temp|rp|11415	0	-
chr2R	17624861	17624867	297|non-reference|0.6552|SRR10981789_1|temp|sr|11417	0	-
chr2R	17718372	17718377	McClintock|non-reference|0.9000|SRR10981789_1|temp|sr|11420	0	+
chr2R	17848941	17848946	17.6|non-reference|0.9048|SRR10981789_1|temp|sr|11428	0	+
chr2R	17854724	17854730	copia|non-reference|0.9481|SRR10981789_1|temp|sr|11429	0	+
chr2R	18354338	18354451	Stalker2|non-reference|0.8070|SRR10981789_1|temp|rp|11452	0	+
chr2R	18540967	18540971	roo|non-reference|0.8235|SRR10981789_1|temp|rp|11457	0	+
chr2R	18561214	18561238	Doc|non-reference|0.8333|SRR10981789_1|temp|rp|11458	0	-
chr2R	18582304	18582434	Stalker2|non-reference|0.5667|SRR10981789_1|temp|rp|11460	0	+
chr2R	18606417	18606423	17.6|non-reference|0.9167|SRR10981789_1|temp|sr|11462	0	-
chr2R	18653405	18653420	Juan|non-reference|0.9444|SRR10981789_1|temp|rp|11466	0	+
chr2R	18716177	18716181	gypsy5|non-reference|1.0000|SRR10981789_1|temp|sr|11468	0	-
chr2R	18766200	18766286	297|non-reference|0.8333|SRR10981789_1|temp|rp|11471	0	+
chr2R	18807868	18807882	BS|non-reference|0.7037|SRR10981789_1|temp|rp|11472	0	+
chr2R	18983680	18983695	jockey|non-reference|0.3636|SRR10981789_1|temp|rp|11483	0	-
chr2R	18990221	18990296	3S18|non-reference|0.5455|SRR10981789_1|temp|rp|11484	0	+
chr2R	19117835	19117911	17.6|non-reference|0.3500|SRR10981789_1|temp|rp|11485	0	-
chr2R	19294313	19294317	copia|non-reference|0.3429|SRR10981789_1|temp|rp|11489	0	+
chr2R	19295559	19295565	297|non-reference|0.7778|SRR10981789_1|temp|sr|11490	0	+
chr2R	19323322	19323474	diver|non-reference|0.1667|SRR10981789_1|temp|rp|11491	0	+
chr2R	19391096	19391102	3S18|non-reference|0.4231|SRR10981789_1|temp|sr|11492	0	+
chr2R	19422536	19422543	297|non-reference|0.7200|SRR10981789_1|temp|sr|11493	0	-
chr2R	19445495	19445579	blood|non-reference|0.1622|SRR10981789_1|temp|rp|11494	0	+
chr2R	19504765	19504781	17.6|non-reference|0.9167|SRR10981789_1|temp|rp|11496	0	+
chr2R	19551829	19551958	jockey|non-reference|0.2778|SRR10981789_1|temp|rp|11497	0	-
chr2R	19567356	19567362	297|non-reference|0.8750|SRR10981789_1|temp|sr|11498	0	+
chr2R	19692471	19692477	297|non-reference|0.8750|SRR10981789_1|temp|sr|11499	0	-
chr2R	19698532	19698539	roo|non-reference|1.0000|SRR10981789_1|temp|sr|11500	0	-
chr2R	19838356	19838361	297|non-reference|0.2500|SRR10981789_1|temp|rp|11504	0	-
chr2R	19846632	19846640	17.6|non-reference|0.5238|SRR10981789_1|temp|rp|11505	0	+
chr2R	19881923	19881928	3S18|non-reference|0.6154|SRR10981789_1|temp|sr|11506	0	-
chr2R	19939852	19939867	Doc|non-reference|0.4375|SRR10981789_1|temp|rp|11508	0	-
chr2R	20096333	20096337	Tirant|non-reference|1.0000|SRR10981789_1|temp|sr|11511	0	-
chr2R	20453552	20453557	3S18|non-reference|0.5789|SRR10981789_1|temp|sr|11529	0	+
chr2R	20768830	20768835	Stalker2|non-reference|1.0000|SRR10981789_1|temp|sr|11537	0	-
chr2R	21080716	21080723	17.6|non-reference|0.8889|SRR10981789_1|temp|sr|11545	0	-
chr2R	21170807	21170814	diver|non-reference|0.9500|SRR10981789_1|temp|sr|11552	0	+
chr2R	21195045	21195140	Doc|non-reference|0.5000|SRR10981789_1|temp|rp|11553	0	+
chr2R	21374631	21374637	17.6|non-reference|0.8462|SRR10981789_1|temp|sr|11564	0	-
chr2R	21494280	21494446	copia|non-reference|0.3333|SRR10981789_1|temp|rp|11565	0	+
chr2R	21508001	21508006	297|non-reference|0.8750|SRR10981789_1|temp|sr|11566	0	-
chr2R	21530011	21530016	297|non-reference|0.8750|SRR10981789_1|temp|sr|11567	0	+
chr2R	21674185	21674197	3S18|non-reference|0.8182|SRR10981789_1|temp|rp|11571	0	+
chr2R	21755470	21755475	copia|non-reference|1.0000|SRR10981789_1|temp|sr|11573	0	-
chr2R	21783680	21783827	1731|non-reference|0.1765|SRR10981789_1|temp|rp|11575	0	+
chr2R	21827741	21827758	roo|non-reference|1.0000|SRR10981789_1|temp|rp|11577	0	+
chr2R	21950204	21950218	BS|non-reference|0.5000|SRR10981789_1|temp|rp|11578	0	+
chr2R	22051339	22051345	blood|non-reference|0.7308|SRR10981789_1|temp|rp|11579	0	+
chr2R	22063379	22063384	297|non-reference|1.0000|SRR10981789_1|temp|sr|11580	0	-
chr2R	22310978	22310987	copia|non-reference|0.9167|SRR10981789_1|temp|rp|11585	0	+
chr2R	22515621	22515626	412|non-reference|1.0000|SRR10981789_1|temp|sr|11589	0	+
chr2R	22691387	22691394	17.6|non-reference|0.9091|SRR10981789_1|temp|rp|11592	0	-
chr2R	22773597	22773606	mdg3|non-reference|0.9583|SRR10981789_1|temp|rp|11596	0	-
chr2R	22980381	22980427	copia|non-reference|0.8182|SRR10981789_1|temp|rp|11602	0	+
chr2R	23025080	23025085	blood|non-reference|0.8158|SRR10981789_1|temp|rp|11603	0	-
chr2R	23198305	23198313	roo|non-reference|0.9773|SRR10981789_1|temp|rp|11605	0	+
chr2R	23199607	23199613	Burdock|non-reference|1.0000|SRR10981789_1|temp|rp|11606	0	+
chr2R	23209007	23209064	3S18|non-reference|0.2000|SRR10981789_1|temp|rp|11607	0	-
chr2R	23333206	23333213	copia|non-reference|0.8889|SRR10981789_1|temp|rp|11610	0	+
chr2R	23822971	23822974	Rt1b|non-reference|0.4118|SRR10981789_1|temp|rp|11618	0	-
chr2R	23883270	23883274	opus|non-reference|1.0000|SRR10981789_1|temp|sr|11621	0	-
chr2R	24078147	24078152	297|non-reference|1.0000|SRR10981789_1|temp|sr|11622	0	-
chr2R	24211646	24211710	Stalker2|non-reference|0.4894|SRR10981789_1|temp|rp|11625	0	-
chr2R	24285185	24285191	17.6|non-reference|0.8776|SRR10981789_1|temp|sr|11630	0	-
chr2R	24310512	24310613	Juan|non-reference|0.2632|SRR10981789_1|temp|rp|11633	0	+
chr2R	24628256	24628289	blood|non-reference|0.7037|SRR10981789_1|temp|rp|11642	0	-
chr2R	24877610	24877624	jockey|non-reference|0.1071|SRR10981789_1|temp|rp|11646	0	-
chr3L	131899	131904	297|non-reference|1.0000|SRR10981789_1|temp|sr|11771	0	+
chr3L	163601	163605	Tirant|non-reference|1.0000|SRR10981789_1|temp|sr|11774	0	-
chr3L	294162	294169	3S18|non-reference|0.2258|SRR10981789_1|temp|rp|11777	0	-
chr3L	485583	485594	roo|non-reference|0.9333|SRR10981789_1|temp|rp|11786	0	-
chr3L	490432	490438	17.6|non-reference|0.8824|SRR10981789_1|temp|sr|11787	0	+
chr3L	516290	516297	17.6|non-reference|0.9778|SRR10981789_1|temp|sr|11788	0	-
chr3L	552888	552903	Juan|non-reference|0.2787|SRR10981789_1|temp|rp|11790	0	-
chr3L	647154	647332	297|non-reference|0.1111|SRR10981789_1|temp|rp|11792	0	-
chr3L	778380	778385	297|non-reference|1.0000|SRR10981789_1|temp|sr|11799	0	+
chr3L	783568	783574	diver|non-reference|0.3377|SRR10981789_1|temp|sr|11801	0	+
chr3L	790717	790720	17.6|non-reference|0.6829|SRR10981789_1|temp|rp|11802	0	-
chr3L	821155	821278	17.6|non-reference|0.1385|SRR10981789_1|temp|rp|11804	0	+
chr3L	958057	958064	roo|non-reference|0.8136|SRR10981789_1|temp|rp|11812	0	-
chr3L	1102175	1102180	copia|non-reference|0.9143|SRR10981789_1|temp|sr|11816	0	-
chr3L	1346712	1346719	412|non-reference|0.4300|SRR10981789_1|temp|rp|11822	0	+
chr3L	1410799	1410803	blood|non-reference|0.8036|SRR10981789_1|temp|sr|11823	0	+
chr3L	1459010	1459015	diver|non-reference|1.0000|SRR10981789_1|temp|sr|11824	0	-
chr3L	1576285	1576346	opus|non-reference|0.2800|SRR10981789_1|temp|rp|11833	0	-
chr3L	1730532	1730697	297|non-reference|0.1944|SRR10981789_1|temp|rp|11834	0	-
chr3L	1913247	1913251	1731|non-reference|0.3636|SRR10981789_1|temp|rp|11839	0	-
chr3L	2121087	2121095	roo|non-reference|0.8108|SRR10981789_1|temp|rp|11843	0	-
chr3L	2245295	2245303	blood|non-reference|0.4000|SRR10981789_1|temp|rp|11844	0	-
chr3L	2268432	2268440	jockey|non-reference|1.0000|SRR10981789_1|temp|rp|11845	0	-
chr3L	2398853	2398918	Stalker2|non-reference|0.2069|SRR10981789_1|temp|rp|11846	0	+
chr3L	2480740	2480748	blood|non-reference|0.6136|SRR10981789_1|temp|rp|11851	0	+
chr3L	2612865	2612909	jockey|non-reference|0.1111|SRR10981789_1|temp|rp|11853	0	+
chr3L	2686444	2686448	opus|non-reference|1.0000|SRR10981789_1|temp|sr|11855	0	-
chr3L	2830805	2830810	3S18|non-reference|1.0000|SRR10981789_1|temp|sr|11863	0	+
chr3L	2867924	2867954	297|non-reference|0.2174|SRR10981789_1|temp|rp|11865	0	-
chr3L	3175778	3175823	blood|non-reference|0.1429|SRR10981789_1|temp|rp|11882	0	-
chr3L	3245311	3245317	copia|non-reference|0.3889|SRR10981789_1|temp|rp|11886	0	-
chr3L	3350308	3350314	17.6|non-reference|0.9138|SRR10981789_1|temp|sr|11887	0	-
chr3L	3391738	3391743	mdg3|non-reference|0.6000|SRR10981789_1|temp|rp|11888	0	+
chr3L	3474945	3474949	opus|non-reference|0.7812|SRR10981789_1|temp|sr|11892	0	-
chr3L	3487239	3487349	F_element|non-reference|1.0000|SRR10981789_1|temp|rp|11893	0	+
chr3L	3737396	3737409	Rt1b|non-reference|0.8571|SRR10981789_1|temp|rp|11901	0	+
chr3L	4007520	4007525	blood|non-reference|0.1200|SRR10981789_1|temp|rp|11923	0	-
chr3L	4100113	4100117	Stalker2|non-reference|1.0000|SRR10981789_1|temp|sr|11927	0	-
chr3L	4104177	4104180	17.6|non-reference|0.1622|SRR10981789_1|temp|rp|11928	0	-
chr3L	4119561	4119564	17.6|non-reference|0.5769|SRR10981789_1|temp|rp|11929	0	+
chr3L	4224544	4224548	blood|non-reference|0.3103|SRR10981789_1|temp|sr|11930	0	-
chr3L	4233605	4233611	17.6|non-reference|0.7826|SRR10981789_1|temp|sr|11931	0	-
chr3L	4406687	4406696	copia|non-reference|0.4545|SRR10981789_1|temp|rp|11940	0	+
chr3L	4464733	4464738	17.6|non-reference|0.8667|SRR10981789_1|temp|sr|11943	0	+
chr3L	4529498	4529503	3S18|non-reference|0.3235|SRR10981789_1|temp|rp|11945	0	+
chr3L	5003636	5003643	Tabor|non-reference|0.6667|SRR10981789_1|temp|rp|11965	0	-
chr3L	5009618	5009638	17.6|non-reference|0.6667|SRR10981789_1|temp|rp|11966	0	-
chr3L	5088642	5088796	Doc|non-reference|0.7778|SRR10981789_1|temp|rp|11968	0	+
chr3L	5188492	5188498	Burdock|non-reference|0.7317|SRR10981789_1|temp|rp|11974	0	+
chr3L	5201472	5201531	297|non-reference|0.6364|SRR10981789_1|temp|rp|11975	0	-
chr3L	5314236	5314393	1731|non-reference|0.2353|SRR10981789_1|temp|rp|11984	0	-
chr3L	5641774	5641929	copia|non-reference|0.3571|SRR10981789_1|temp|rp|11987	0	-
chr3L	5892489	5892532	mdg3|non-reference|0.4722|SRR10981789_1|temp|rp|11999	0	-
chr3L	6327107	6327113	Idefix|non-reference|0.9000|SRR10981789_1|temp|sr|12023	0	+
chr3L	6506859	6506980	17.6|non-reference|0.7143|SRR10981789_1|temp|rp|12031	0	+
chr3L	6528462	6528468	roo|non-reference|0.3226|SRR10981789_1|temp|sr|12032	0	-
chr3L	6643674	6643683	jockey|non-reference|0.3182|SRR10981789_1|temp|rp|12036	0	-
chr3L	7075432	7075507	F_element|non-reference|0.9091|SRR10981789_1|temp|rp|12070	0	+
chr3L	7076145	7076199	17.6|non-reference|0.6667|SRR10981789_1|temp|rp|12071	0	+
chr3L	7437539	7437570	roo|non-reference|1.0000|SRR10981789_1|temp|rp|12082	0	+
chr3L	7648105	7648113	3S18|non-reference|0.1875|SRR10981789_1|temp|rp|12088	0	+
chr3L	7885393	7885397	Stalker2|non-reference|1.0000|SRR10981789_1|temp|sr|12099	0	+
chr3L	7912287	7912342	X_element|non-reference|1.0000|SRR10981789_1|temp|rp|12101	0	+
chr3L	7997884	7997889	roo|non-reference|0.7273|SRR10981789_1|temp|sr|12107	0	+
chr3L	8806085	8806091	Stalker2|non-reference|0.2593|SRR10981789_1|temp|rp|12139	0	-
chr3L	8847179	8847233	17.6|non-reference|0.6667|SRR10981789_1|temp|rp|12140	0	+
chr3L	8946334	8946338	Tirant|non-reference|1.0000|SRR10981789_1|temp|sr|12144	0	-
chr3L	9287614	9287721	1731|non-reference|0.5000|SRR10981789_1|temp|rp|12147	0	-
chr3L	9627689	9627698	mdg3|non-reference|0.7895|SRR10981789_1|temp|rp|12166	0	+
chr3L	9925662	9925667	roo|non-reference|1.0000|SRR10981789_1|temp|sr|12181	0	-
chr3L	10038685	10038723	jockey|non-reference|1.0000|SRR10981789_1|temp|rp|12182	0	+
chr3L	10047243	10047247	Transpac|non-reference|1.0000|SRR10981789_1|temp|sr|12183	0	-
chr3L	10388916	10388922	17.6|non-reference|0.8276|SRR10981789_1|temp|sr|12190	0	-
chr3L	10730441	10730446	17.6|non-reference|0.6875|SRR10981789_1|temp|sr|12194	0	-
chr3L	10868511	10868519	copia|non-reference|0.9677|SRR10981789_1|temp|sr|12202	0	-
chr3L	11185748	11185893	mdg3|non-reference|0.4444|SRR10981789_1|temp|rp|12222	0	+
chr3L	11204379	11204385	17.6|non-reference|0.9375|SRR10981789_1|temp|sr|12223	0	-
chr3L	11284150	11284156	17.6|non-reference|0.8667|SRR10981789_1|temp|sr|12229	0	-
chr3L	11338993	11339132	blood|non-reference|0.1250|SRR10981789_1|temp|rp|12234	0	+
chr3L	11351496	11351636	copia|non-reference|0.2500|SRR10981789_1|temp|rp|12235	0	-
chr3L	11354231	11354237	copia|non-reference|0.2222|SRR10981789_1|temp|rp|12236	0	+
chr3L	11356651	11356664	3S18|non-reference|0.2500|SRR10981789_1|temp|rp|12237	0	+
chr3L	11367677	11367683	17.6|non-reference|0.7600|SRR10981789_1|temp|sr|12238	0	+
chr3L	11415486	11415574	diver|non-reference|1.0000|SRR10981789_1|temp|rp|12240	0	+
chr3L	11423473	11423558	1731|non-reference|0.1429|SRR10981789_1|temp|rp|12241	0	+
chr3L	11447077	11447083	3S18|non-reference|0.6154|SRR10981789_1|temp|sr|12242	0	+
chr3L	11651927	11651934	mdg3|non-reference|0.8750|SRR10981789_1|temp|rp|12253	0	+
chr3L	11985959	11985963	Tabor|non-reference|1.0000|SRR10981789_1|temp|sr|12265	0	-
chr3L	12094527	12094585	3S18|non-reference|0.7143|SRR10981789_1|temp|rp|12267	0	+
chr3L	12274984	12274990	297|non-reference|0.7222|SRR10981789_1|temp|sr|12274	0	+
chr3L	12339788	12339950	blood|non-reference|0.2353|SRR10981789_1|temp|rp|12279	0	+
chr3L	12668152	12668162	roo|non-reference|1.0000|SRR10981789_1|temp|sr|12287	0	+
chr3L	12863734	12863741	Transpac|non-reference|0.8000|SRR10981789_1|temp|sr|12295	0	+
chr3L	12940679	12940702	17.6|non-reference|0.4615|SRR10981789_1|temp|rp|12298	0	-
chr3L	13102277	13102367	412|non-reference|1.0000|SRR10981789_1|temp|rp|12302	0	+
chr3L	13334867	13334898	roo|non-reference|0.6000|SRR10981789_1|temp|rp|12305	0	-
chr3L	13407862	13407868	3S18|non-reference|0.9231|SRR10981789_1|temp|sr|12307	0	-
chr3L	13916253	13916258	copia|non-reference|0.7000|SRR10981789_1|temp|sr|12326	0	-
chr3L	14034625	14034631	diver|non-reference|0.6154|SRR10981789_1|temp|sr|12340	0	-
chr3L	14049988	14050027	pogo|non-reference|0.1765|SRR10981789_1|temp|rp|12341	0	+
chr3L	14067915	14067919	297|non-reference|0.3846|SRR10981789_1|temp|rp|12342	0	+
chr3L	14249509	14249514	roo|non-reference|1.0000|SRR10981789_1|temp|sr|12345	0	+
chr3L	14548032	14548036	Tirant|non-reference|1.0000|SRR10981789_1|temp|sr|12352	0	+
chr3L	14548860	14548864	copia|non-reference|0.2308|SRR10981789_1|temp|rp|12353	0	+
chr3L	14736816	14736823	3S18|non-reference|0.3158|SRR10981789_1|temp|sr|12359	0	-
chr3L	14888272	14888282	jockey|non-reference|0.4167|SRR10981789_1|temp|rp|12371	0	+
chr3L	15149262	15149282	17.6|non-reference|0.4500|SRR10981789_1|temp|rp|12386	0	+
chr3L	15233957	15234010	copia|non-reference|0.4000|SRR10981789_1|temp|rp|12392	0	+
chr3L	15594677	15594684	copia|non-reference|0.4167|SRR10981789_1|temp|sr|12407	0	+
chr3L	15688917	15688924	diver|non-reference|1.0000|SRR10981789_1|temp|sr|12410	0	+
chr3L	15764812	15764825	X_element|non-reference|0.7647|SRR10981789_1|temp|rp|12414	0	-
chr3L	15808794	15808917	jockey|non-reference|0.3333|SRR10981789_1|temp|rp|12415	0	-
chr3L	16222818	16222836	jockey|non-reference|0.1154|SRR10981789_1|temp|rp|12431	0	+
chr3L	16263372	16263379	3S18|non-reference|0.2000|SRR10981789_1|temp|rp|12434	0	-
chr3L	16750196	16750206	roo|non-reference|0.3333|SRR10981789_1|temp|rp|12453	0	+
chr3L	16763716	16763720	412|non-reference|1.0000|SRR10981789_1|temp|sr|12454	0	-
chr3L	16798213	16798280	copia|non-reference|0.1500|SRR10981789_1|temp|rp|12455	0	+
chr3L	16829751	16829760	roo|non-reference|0.9667|SRR10981789_1|temp|sr|12456	0	-
chr3L	16860699	16860751	roo|non-reference|0.1538|SRR10981789_1|temp|rp|12458	0	+
chr3L	17070201	17070207	mdg3|non-reference|1.0000|SRR10981789_1|temp|sr|12464	0	+
chr3L	17217287	17217299	roo|non-reference|0.9600|SRR10981789_1|temp|sr|12468	0	-
chr3L	17572676	17572682	17.6|non-reference|0.8857|SRR10981789_1|temp|sr|12483	0	-
chr3L	17768176	17768185	Quasimodo|non-reference|0.8372|SRR10981789_1|temp|rp|12493	0	+
chr3L	17823970	17823975	Stalker2|non-reference|1.0000|SRR10981789_1|temp|sr|12495	0	+
chr3L	17951980	17951985	copia|non-reference|0.5000|SRR10981789_1|temp|sr|12521	0	+
chr3L	18216541	18216544	17.6|non-reference|0.6154|SRR10981789_1|temp|rp|12532	0	+
chr3L	18251670	18251675	17.6|non-reference|1.0000|SRR10981789_1|temp|sr|12533	0	+
chr3L	18274818	18274840	F_element|non-reference|0.5625|SRR10981789_1|temp|rp|12534	0	-
chr3L	18728820	18728826	X_element|non-reference|1.0000|SRR10981789_1|temp|rp|12555	0	+
chr3L	18815375	18815449	pogo|non-reference|0.8571|SRR10981789_1|temp|rp|12564	0	+
chr3L	18993322	18993411	1731|non-reference|0.5556|SRR10981789_1|temp|rp|12570	0	-
chr3L	19037093	19037120	copia|non-reference|0.2174|SRR10981789_1|temp|rp|12573	0	+
chr3L	19084214	19084256	297|non-reference|0.4118|SRR10981789_1|temp|rp|12574	0	+
chr3L	19192400	19192426	1731|non-reference|0.1739|SRR10981789_1|temp|rp|12576	0	+
chr3L	19281215	19281232	F_element|non-reference|0.5200|SRR10981789_1|temp|rp|12582	0	-
chr3L	19395198	19395230	3S18|non-reference|0.2609|SRR10981789_1|temp|rp|12586	0	-
chr3L	19437236	19437238	jockey|non-reference|1.0000|SRR10981789_1|temp|rp|12589	0	-
chr3L	19463729	19463735	blood|non-reference|1.0000|SRR10981789_1|temp|rp|12591	0	+
chr3L	19864283	19864288	roo|non-reference|1.0000|SRR10981789_1|temp|sr|12636	0	-
chr3L	19900630	19900662	1731|non-reference|0.1538|SRR10981789_1|temp|rp|12643	0	+
chr3L	19940564	19940570	blood|non-reference|0.4062|SRR10981789_1|temp|sr|12644	0	+
chr3L	20253292	20253298	Juan|non-reference|0.9000|SRR10981789_1|temp|rp|12661	0	-
chr3L	20381546	20381552	roo|non-reference|1.0000|SRR10981789_1|temp|sr|12683	0	-
chr3L	20516736	20516742	297|non-reference|0.3846|SRR10981789_1|temp|sr|12695	0	-
chr3L	20678491	20678496	3S18|non-reference|0.3871|SRR10981789_1|temp|sr|12702	0	+
chr3L	20735374	20735380	297|non-reference|0.3333|SRR10981789_1|temp|sr|12709	0	-
chr3L	20884639	20884669	jockey|non-reference|0.1176|SRR10981789_1|temp|rp|12725	0	-
chr3L	20950249	20950313	copia|non-reference|0.2222|SRR10981789_1|temp|rp|12731	0	+
chr3L	21045325	21045331	17.6|non-reference|0.4615|SRR10981789_1|temp|sr|12736	0	+
chr3L	21363540	21363550	17.6|non-reference|0.4412|SRR10981789_1|temp|rp|12768	0	+
chr3L	21398987	21399066	297|non-reference|0.2400|SRR10981789_1|temp|rp|12769	0	+
chr3L	21401928	21401934	3S18|non-reference|0.6216|SRR10981789_1|temp|sr|12770	0	+
chr3L	21769349	21769357	1360|non-reference|0.9722|SRR10981789_1|temp|sr|12802	0	+
chr3L	21880096	21880162	17.6|non-reference|0.3750|SRR10981789_1|temp|rp|12819	0	-
chr3L	21895992	21895999	3S18|non-reference|0.2593|SRR10981789_1|temp|rp|12821	0	+
chr3R	4905631	4905647	Doc|non-reference|0.2000|SRR10981789_1|temp|rp|24926	0	+
chr3R	4991994	4991998	mdg3|non-reference|1.0000|SRR10981789_1|temp|sr|24935	0	+
chr3R	5042626	5042634	diver|non-reference|0.4286|SRR10981789_1|temp|rp|24940	0	-
chr3R	5098785	5098789	Tirant|non-reference|0.5769|SRR10981789_1|temp|sr|24946	0	+
chr3R	5309878	5309883	3S18|non-reference|0.1667|SRR10981789_1|temp|sr|24964	0	+
chr3R	5518362	5518367	Transpac|non-reference|0.9643|SRR10981789_1|temp|sr|24973	0	+
chr3R	5565556	5565564	17.6|non-reference|0.3636|SRR10981789_1|temp|rp|24981	0	+
chr3R	5800341	5800346	mdg3|non-reference|0.9091|SRR10981789_1|temp|sr|25003	0	+
chr3R	5949562	5949567	blood|non-reference|0.9688|SRR10981789_1|temp|sr|25019	0	-
chr3R	5977787	5977792	copia|non-reference|1.0000|SRR10981789_1|temp|sr|25020	0	+
chr3R	6129297	6129328	jockey|non-reference|0.2000|SRR10981789_1|temp|rp|25032	0	-
chr3R	6142044	6142050	mdg3|non-reference|0.5000|SRR10981789_1|temp|rp|25035	0	+
chr3R	6147212	6147295	copia|non-reference|0.4286|SRR10981789_1|temp|rp|25036	0	-
chr3R	6243361	6243368	roo|non-reference|0.7714|SRR10981789_1|temp|rp|25046	0	-
chr3R	6431065	6431071	3S18|non-reference|1.0000|SRR10981789_1|temp|sr|25057	0	-
chr3R	6526780	6526782	pogo|non-reference|0.9706|SRR10981789_1|temp|sr|25061	0	-
chr3R	6540079	6540131	F_element|non-reference|0.2500|SRR10981789_1|temp|rp|25064	0	+
chr3R	6553324	6553326	Burdock|non-reference|0.3684|SRR10981789_1|temp|rp|25065	0	+
chr3R	7183647	7183652	17.6|non-reference|0.6429|SRR10981789_1|temp|rp|25107	0	-
chr3R	7195503	7195513	17.6|non-reference|0.7826|SRR10981789_1|temp|rp|25108	0	+
chr3R	7234731	7234738	3S18|non-reference|0.2857|SRR10981789_1|temp|rp|25110	0	-
chr3R	7356748	7356754	412|non-reference|0.6774|SRR10981789_1|temp|sr|25122	0	+
chr3R	7492447	7492455	1360|non-reference|1.0000|SRR10981789_1|temp|sr|25134	0	-
chr3R	7499374	7499445	blood|non-reference|0.1500|SRR10981789_1|temp|rp|25135	0	-
chr3R	7511756	7511764	roo|non-reference|0.9545|SRR10981789_1|temp|rp|25136	0	+
chr3R	7524381	7524461	blood|non-reference|0.3478|SRR10981789_1|temp|rp|25139	0	+
chr3R	7770822	7770832	copia|non-reference|0.8519|SRR10981789_1|temp|rp|25163	0	-
chr3R	7865008	7865014	mdg3|non-reference|0.9444|SRR10981789_1|temp|sr|25172	0	+
chr3R	8116247	8116251	Tirant|non-reference|0.7941|SRR10981789_1|temp|sr|25187	0	-
chr3R	8355252	8355259	copia|non-reference|0.6429|SRR10981789_1|temp|sr|25199	0	-
chr3R	8389702	8389704	pogo|non-reference|0.8125|SRR10981789_1|temp|sr|25203	0	+
chr3R	8489358	8489408	412|non-reference|0.6667|SRR10981789_1|temp|rp|25208	0	+
chr3R	8625291	8625305	jockey|non-reference|0.8571|SRR10981789_1|temp|rp|25209	0	-
chr3R	8848136	8848142	3S18|non-reference|0.8611|SRR10981789_1|temp|sr|25211	0	-
chr3R	8930033	8930041	copia|non-reference|0.7059|SRR10981789_1|temp|rp|25226	0	+
chr3R	9021456	9021462	3S18|non-reference|0.3448|SRR10981789_1|temp|sr|25227	0	-
chr3R	9206077	9206086	1731|non-reference|0.1667|SRR10981789_1|temp|rp|25229	0	+
chr3R	9284779	9284796	jockey|non-reference|0.2188|SRR10981789_1|temp|rp|25231	0	-
chr3R	9391644	9391650	Burdock|non-reference|0.6250|SRR10981789_1|temp|rp|25234	0	-
chr3R	9393016	9393023	297|non-reference|0.4667|SRR10981789_1|temp|sr|25235	0	+
chr3R	9481170	9481176	297|non-reference|0.7692|SRR10981789_1|temp|sr|25245	0	+
chr3R	9517403	9517426	Burdock|non-reference|0.4118|SRR10981789_1|temp|rp|25247	0	-
chr3R	9528479	9528485	297|non-reference|0.8333|SRR10981789_1|temp|sr|25248	0	+
chr3R	9748585	9748591	roo|non-reference|1.0000|SRR10981789_1|temp|sr|25253	0	-
chr3R	9978610	9978635	jockey|non-reference|0.1429|SRR10981789_1|temp|rp|25258	0	-
chr3R	10013457	10013463	blood|non-reference|0.2593|SRR10981789_1|temp|rp|25261	0	-
chr3R	10078786	10078792	Juan|non-reference|0.1163|SRR10981789_1|temp|rp|25263	0	-
chr3R	10087844	10087853	copia|non-reference|0.1719|SRR10981789_1|temp|rp|25264	0	-
chr3R	10171466	10171471	roo|non-reference|1.0000|SRR10981789_1|temp|sr|25267	0	+
chr3R	10584971	10584977	blood|non-reference|0.5000|SRR10981789_1|temp|rp|25280	0	+
chr3R	10870556	10870558	Stalker2|non-reference|0.2105|SRR10981789_1|temp|rp|25285	0	-
chr3R	11054980	11054987	roo|non-reference|1.0000|SRR10981789_1|temp|sr|25293	0	-
chr3R	11090072	11090101	BS|non-reference|0.2500|SRR10981789_1|temp|rp|25296	0	+
chr3R	11130228	11130234	3S18|non-reference|0.8125|SRR10981789_1|temp|sr|25299	0	+
chr3R	11175852	11175859	17.6|non-reference|1.0000|SRR10981789_1|temp|sr|25300	0	-
chr3R	11209733	11209739	blood|non-reference|0.5000|SRR10981789_1|temp|rp|25301	0	+
chr3R	11214963	11214969	Transpac|non-reference|0.7200|SRR10981789_1|temp|rp|25302	0	+
chr3R	11359688	11359693	412|non-reference|0.5833|SRR10981789_1|temp|sr|25305	0	-
chr3R	11565418	11565423	copia|non-reference|0.4783|SRR10981789_1|temp|sr|25323	0	+
chr3R	11658122	11658205	jockey|non-reference|0.1111|SRR10981789_1|temp|rp|25325	0	-
chr3R	11698479	11698515	Juan|non-reference|0.2903|SRR10981789_1|temp|rp|25326	0	-
chr3R	11828534	11828542	jockey|non-reference|1.0000|SRR10981789_1|temp|rp|25330	0	+
chr3R	11911762	11911786	297|non-reference|0.1707|SRR10981789_1|temp|rp|25331	0	+
chr3R	12121138	12121206	1731|non-reference|0.6176|SRR10981789_1|temp|rp|25334	0	+
chr3R	12167155	12167159	opus|non-reference|0.9500|SRR10981789_1|temp|sr|25335	0	-
chr3R	12195015	12195177	3S18|non-reference|0.2000|SRR10981789_1|temp|rp|25336	0	-
chr3R	12369995	12370000	17.6|non-reference|1.0000|SRR10981789_1|temp|sr|25340	0	+
chr3R	12453554	12453560	blood|non-reference|0.2593|SRR10981789_1|temp|rp|25342	0	-
chr3R	12563966	12563972	17.6|non-reference|0.5526|SRR10981789_1|temp|sr|25398	0	-
chr3R	12580281	12580286	17.6|non-reference|1.0000|SRR10981789_1|temp|sr|25399	0	-
chr3R	12674633	12674635	1731|non-reference|0.2432|SRR10981789_1|temp|rp|25404	0	+
chr3R	12700998	12701043	297|non-reference|0.2000|SRR10981789_1|temp|rp|25405	0	+
chr3R	12766020	12766049	412|non-reference|0.3333|SRR10981789_1|temp|rp|25406	0	-
chr3R	12838294	12838308	jockey|non-reference|0.3810|SRR10981789_1|temp|rp|25410	0	+
chr3R	12866465	12866637	jockey|non-reference|0.4286|SRR10981789_1|temp|rp|25413	0	+
chr3R	13016252	13016256	Tirant|non-reference|0.7667|SRR10981789_1|temp|sr|25418	0	+
chr3R	13016800	13016804	Tirant|non-reference|0.7143|SRR10981789_1|temp|sr|25419	0	+
chr3R	13068713	13068719	roo|non-reference|0.8636|SRR10981789_1|temp|sr|25422	0	+
chr3R	13130495	13130505	roo|non-reference|0.3333|SRR10981789_1|temp|rp|25425	0	+
chr3R	13242880	13242888	17.6|non-reference|0.6500|SRR10981789_1|temp|rp|25429	0	-
chr3R	13290102	13290114	F_element|non-reference|0.6667|SRR10981789_1|temp|rp|25430	0	+
chr3R	13323043	13323048	blood|non-reference|0.5000|SRR10981789_1|temp|sr|25431	0	-
chr3R	13543185	13543189	Tirant|non-reference|0.9259|SRR10981789_1|temp|sr|25441	0	+
chr3R	13547946	13547954	17.6|non-reference|0.1429|SRR10981789_1|temp|rp|25443	0	-
chr3R	13705699	13705704	17.6|non-reference|0.6571|SRR10981789_1|temp|sr|25448	0	-
chr3R	14091483	14091490	roo|non-reference|0.6818|SRR10981789_1|temp|rp|25468	0	-
chr3R	14320984	14320990	3S18|non-reference|0.3704|SRR10981789_1|temp|sr|25473	0	-
chr3R	14561127	14561188	1731|non-reference|0.1429|SRR10981789_1|temp|rp|25492	0	+
chr3R	14717642	14717649	17.6|non-reference|0.9020|SRR10981789_1|temp|sr|25501	0	-
chr3R	14717704	14717829	Stalker2|non-reference|0.1176|SRR10981789_1|temp|rp|25502	0	-
chr3R	14742224	14742229	412|non-reference|0.9400|SRR10981789_1|temp|sr|25505	0	+
chr3R	14850044	14850050	3S18|non-reference|0.8182|SRR10981789_1|temp|sr|25506	0	+
chr3R	15394203	15394210	17.6|non-reference|0.7857|SRR10981789_1|temp|sr|25520	0	-
chr3R	15537322	15537330	297|non-reference|0.1500|SRR10981789_1|temp|rp|25531	0	-
chr3R	15583021	15583028	roo|non-reference|0.9459|SRR10981789_1|temp|rp|25532	0	-
chr3R	15616557	15616563	17.6|non-reference|0.4167|SRR10981789_1|temp|sr|25533	0	+
chr3R	15631151	15631157	17.6|non-reference|0.9062|SRR10981789_1|temp|sr|25534	0	-
chr3R	15641259	15641265	297|non-reference|0.3333|SRR10981789_1|temp|sr|25535	0	+
chr3R	15673756	15673761	412|non-reference|0.7419|SRR10981789_1|temp|sr|25536	0	+
chr3R	15678132	15678141	copia|non-reference|0.2812|SRR10981789_1|temp|rp|25537	0	+
chr3R	15783269	15783275	17.6|non-reference|0.4211|SRR10981789_1|temp|sr|25539	0	-
chr3R	15934850	15934856	Stalker2|non-reference|0.6176|SRR10981789_1|temp|sr|25544	0	-
chr3R	16096161	16096168	roo|non-reference|0.9625|SRR10981789_1|temp|sr|25554	0	+
chr3R	16122012	16122020	blood|non-reference|0.4706|SRR10981789_1|temp|rp|25557	0	-
chr3R	16208767	16208774	297|non-reference|0.3000|SRR10981789_1|temp|sr|25564	0	-
chr3R	16210967	16210970	blood|non-reference|0.1905|SRR10981789_1|temp|rp|25565	0	-
chr3R	16212384	16212476	jockey|non-reference|0.1111|SRR10981789_1|temp|rp|25566	0	-
chr3R	16250509	16250515	297|non-reference|0.4375|SRR10981789_1|temp|sr|25567	0	+
chr3R	16323131	16323137	roo|non-reference|1.0000|SRR10981789_1|temp|sr|25570	0	-
chr3R	16333657	16333663	mdg3|non-reference|0.3704|SRR10981789_1|temp|rp|25572	0	-
chr3R	16346459	16346464	Quasimodo|non-reference|0.9706|SRR10981789_1|temp|sr|25573	0	+
chr3R	16354689	16354693	blood|non-reference|0.5862|SRR10981789_1|temp|sr|25574	0	+
chr3R	16446866	16446876	Burdock|non-reference|0.2222|SRR10981789_1|temp|rp|25575	0	-
chr3R	16447392	16447399	Stalker2|non-reference|0.5349|SRR10981789_1|temp|rp|25576	0	+
chr3R	16574984	16574992	17.6|non-reference|1.0000|SRR10981789_1|temp|sr|25581	0	-
chr3R	16615411	16615416	3S18|non-reference|0.7391|SRR10981789_1|temp|sr|25583	0	+
chr3R	16798682	16798844	jockey|non-reference|0.1765|SRR10981789_1|temp|rp|25586	0	+
chr3R	16981963	16981969	17.6|non-reference|0.9655|SRR10981789_1|temp|sr|25593	0	+
chr3R	16984425	16984445	jockey|non-reference|0.2000|SRR10981789_1|temp|rp|25594	0	+
chr3R	17152491	17152626	1731|non-reference|0.6842|SRR10981789_1|temp|rp|25598	0	+
chr3R	17184575	17184583	copia|non-reference|0.8571|SRR10981789_1|temp|rp|25599	0	+
chr3R	17272002	17272010	hopper|non-reference|0.4000|SRR10981789_1|temp|rp|25600	0	+
chr3R	17413867	17413873	17.6|non-reference|0.9286|SRR10981789_1|temp|sr|25605	0	-
chr3R	17438577	17438687	X_element|non-reference|0.7368|SRR10981789_1|temp|rp|25608	0	+
chr3R	17560480	17560493	Doc|non-reference|1.0000|SRR10981789_1|temp|rp|25611	0	-
chr3R	17703464	17703500	copia|non-reference|0.2286|SRR10981789_1|temp|rp|25616	0	+
chr3R	18053415	18053519	jockey|non-reference|0.1364|SRR10981789_1|temp|rp|25642	0	-
chr3R	18074379	18074414	blood|non-reference|0.1290|SRR10981789_1|temp|rp|25643	0	-
chr3R	18258714	18258730	jockey|non-reference|0.3750|SRR10981789_1|temp|rp|25660	0	-
chr3R	18320059	18320063	412|non-reference|1.0000|SRR10981789_1|temp|sr|25663	0	+
chr3R	18428523	18428528	17.6|non-reference|0.9333|SRR10981789_1|temp|sr|25674	0	-
chr3R	18512486	18512494	roo|non-reference|0.2857|SRR10981789_1|temp|sr|25681	0	+
chr3R	18580154	18580195	roo|non-reference|0.3182|SRR10981789_1|temp|rp|25682	0	-
chr3R	18583238	18583242	Tirant|non-reference|1.0000|SRR10981789_1|temp|sr|25683	0	+
chr3R	18739037	18739041	Burdock|non-reference|1.0000|SRR10981789_1|temp|sr|25687	0	+
chr3R	18792740	18792749	17.6|non-reference|0.5833|SRR10981789_1|temp|rp|25688	0	+
chr3R	18805933	18805936	opus|non-reference|0.7857|SRR10981789_1|temp|rp|25689	0	+
chr3R	18887079	18887085	17.6|non-reference|1.0000|SRR10981789_1|temp|sr|25693	0	-
chr3R	18987083	18987086	Stalker2|non-reference|0.1515|SRR10981789_1|temp|rp|25699	0	-
chr3R	19013116	19013122	mdg3|non-reference|0.6765|SRR10981789_1|temp|rp|25700	0	-
chr3R	19197758	19197773	jockey|non-reference|0.8000|SRR10981789_1|temp|rp|25724	0	+
chr3R	19247030	19247036	Stalker2|non-reference|0.2917|SRR10981789_1|temp|rp|25726	0	-
chr3R	19302901	19302991	mdg3|non-reference|0.2500|SRR10981789_1|temp|rp|25729	0	-
chr3R	19467198	19467223	17.6|non-reference|1.0000|SRR10981789_1|temp|rp|25731	0	+
chr3R	19648823	19648902	jockey|non-reference|0.2632|SRR10981789_1|temp|rp|25737	0	-
chr3R	19678765	19678774	roo|non-reference|1.0000|SRR10981789_1|temp|sr|25740	0	-
chr3R	19692930	19692936	297|non-reference|0.8750|SRR10981789_1|temp|sr|25741	0	+
chr3R	19756936	19756942	roo|non-reference|1.0000|SRR10981789_1|temp|sr|25744	0	-
chr3R	19869218	19869227	Stalker2|non-reference|0.6765|SRR10981789_1|temp|rp|25748	0	-
chr3R	19925016	19925022	3S18|non-reference|0.3182|SRR10981789_1|temp|sr|25750	0	-
chr3R	19926024	19926106	jockey|non-reference|0.1923|SRR10981789_1|temp|rp|25751	0	+
chr3R	19952388	19952399	BS|non-reference|1.0000|SRR10981789_1|temp|rp|25752	0	+
chr3R	19967707	19967782	1731|non-reference|0.2857|SRR10981789_1|temp|rp|25753	0	-
chr3R	20099799	20099808	F_element|non-reference|0.6667|SRR10981789_1|temp|rp|25763	0	+
chr3R	20195416	20195473	297|non-reference|0.1579|SRR10981789_1|temp|rp|25767	0	+
chr3R	20206509	20206515	Stalker2|non-reference|0.5750|SRR10981789_1|temp|rp|25768	0	+
chr3R	20225146	20225163	F_element|non-reference|0.5000|SRR10981789_1|temp|rp|25769	0	-
chr3R	20257005	20257009	Burdock|non-reference|0.9630|SRR10981789_1|temp|sr|25770	0	-
chr3R	20264873	20265010	1731|non-reference|0.1739|SRR10981789_1|temp|rp|25771	0	-
chr3R	20266185	20266191	297|non-reference|0.8125|SRR10981789_1|temp|sr|25772	0	+
chr3R	20280674	20280676	X_element|non-reference|0.3000|SRR10981789_1|temp|rp|25773	0	+
chr3R	20317727	20317734	297|non-reference|0.5500|SRR10981789_1|temp|sr|25781	0	+
chr3R	20430658	20430668	F_element|non-reference|1.0000|SRR10981789_1|temp|sr|25784	0	+
chr3R	20704896	20704902	blood|non-reference|0.4400|SRR10981789_1|temp|rp|25793	0	+
chr3R	20725529	20725536	roo|non-reference|0.8919|SRR10981789_1|temp|rp|25794	0	+
chr3R	20780597	20780604	blood|non-reference|0.2394|SRR10981789_1|temp|rp|25795	0	-
chr3R	20821005	20821007	3S18|non-reference|0.8824|SRR10981789_1|temp|rp|25797	0	+
chr3R	20832595	20832739	Juan|non-reference|0.3600|SRR10981789_1|temp|rp|25798	0	-
chr3R	20845091	20845096	17.6|non-reference|0.9259|SRR10981789_1|temp|sr|25800	0	+
chr3R	21091480	21091484	Burdock|non-reference|1.0000|SRR10981789_1|temp|sr|25809	0	+
chr3R	21096470	21096476	Stalker2|non-reference|0.6000|SRR10981789_1|temp|rp|25810	0	+
chr3R	21169098	21169106	copia|non-reference|0.5000|SRR10981789_1|temp|rp|25816	0	+
chr3R	21169882	21169890	Tirant|non-reference|1.0000|SRR10981789_1|temp|rp|25817	0	-
chr3R	21173455	21173460	17.6|non-reference|1.0000|SRR10981789_1|temp|sr|25818	0	-
chr3R	21311403	21311409	blood|non-reference|0.6000|SRR10981789_1|temp|rp|25826	0	-
chr3R	21440406	21440424	Doc|non-reference|0.3684|SRR10981789_1|temp|rp|25828	0	-
chr3R	21460858	21460866	3S18|non-reference|0.1750|SRR10981789_1|temp|rp|25829	0	+
chr3R	21524453	21524537	Juan|non-reference|0.7647|SRR10981789_1|temp|rp|25832	0	-
chr3R	21619681	21619687	diver|non-reference|0.9500|SRR10981789_1|temp|sr|25844	0	+
chr3R	21655652	21655669	Juan|non-reference|0.2857|SRR10981789_1|temp|rp|25846	0	+
chr3R	21659517	21659602	Juan|non-reference|0.1200|SRR10981789_1|temp|rp|25848	0	+
chr3R	21902087	21902094	3S18|non-reference|0.7368|SRR10981789_1|temp|sr|25857	0	-
chr3R	22063204	22063210	17.6|non-reference|0.8621|SRR10981789_1|temp|sr|25863	0	+
chr3R	22112012	22112072	diver|non-reference|0.6842|SRR10981789_1|temp|rp|25865	0	+
chr3R	22399792	22399798	roo|non-reference|0.9444|SRR10981789_1|temp|sr|25880	0	-
chr3R	22555135	22555311	3S18|non-reference|0.2727|SRR10981789_1|temp|rp|25891	0	-
chr3R	22632578	22632598	1731|non-reference|0.2857|SRR10981789_1|temp|rp|25893	0	-
chr3R	22905708	22905886	blood|non-reference|0.2424|SRR10981789_1|temp|rp|25906	0	+
chr3R	23058027	23058035	Juan|non-reference|0.5789|SRR10981789_1|temp|rp|25913	0	+
chr3R	23158756	23158762	blood|non-reference|0.5357|SRR10981789_1|temp|rp|25915	0	+
chr3R	23190202	23190233	F_element|non-reference|0.6000|SRR10981789_1|temp|rp|25917	0	-
chr3R	23273835	23273842	roo|non-reference|0.5957|SRR10981789_1|temp|rp|25921	0	+
chr3R	23290624	23290637	jockey|non-reference|0.3220|SRR10981789_1|temp|rp|25922	0	+
chr3R	23290751	23290760	297|non-reference|0.1739|SRR10981789_1|temp|rp|25923	0	+
chr3R	23470681	23470686	roo|non-reference|1.0000|SRR10981789_1|temp|sr|25935	0	+
chr3R	23483624	23483628	Stalker2|non-reference|0.9494|SRR10981789_1|temp|sr|25937	0	-
chr3R	23597843	23597857	F_element|non-reference|0.7273|SRR10981789_1|temp|rp|25942	0	+
chr3R	23647926	23647933	blood|non-reference|0.5294|SRR10981789_1|temp|rp|25944	0	+
chr3R	23800858	23800863	297|non-reference|0.9167|SRR10981789_1|temp|sr|25945	0	+
chr3R	23833561	23833568	jockey|non-reference|0.2667|SRR10981789_1|temp|rp|25946	0	-
chr3R	23869774	23869780	diver|non-reference|0.7619|SRR10981789_1|temp|sr|25950	0	-
chr3R	23879637	23879644	blood|non-reference|0.2500|SRR10981789_1|temp|rp|25954	0	+
chr3R	23881801	23881807	copia|non-reference|0.9200|SRR10981789_1|temp|sr|25955	0	+
chr3R	23921507	23921596	1731|non-reference|0.4286|SRR10981789_1|temp|rp|25965	0	-
chr3R	23940638	23940645	412|non-reference|0.7447|SRR10981789_1|temp|rp|25966	0	-
chr3R	24096580	24096687	1731|non-reference|0.5000|SRR10981789_1|temp|rp|25968	0	-
chr3R	24402038	24402044	3S18|non-reference|1.0000|SRR10981789_1|temp|sr|25978	0	-
chr3R	24421361	24421367	roo|non-reference|0.9600|SRR10981789_1|temp|sr|25979	0	-
chr3R	24611328	24611336	copia|non-reference|0.6154|SRR10981789_1|temp|rp|25990	0	+
chr3R	24634967	24635066	blood|non-reference|0.2821|SRR10981789_1|temp|rp|25991	0	+
chr3R	24792360	24792366	blood|non-reference|0.5714|SRR10981789_1|temp|rp|25993	0	+
chr3R	24944495	24944500	blood|non-reference|0.5161|SRR10981789_1|temp|sr|25999	0	-
chr3R	25121720	25121727	1731|non-reference|0.6538|SRR10981789_1|temp|rp|26002	0	-
chr3R	25218764	25218769	3S18|non-reference|0.5500|SRR10981789_1|temp|sr|26004	0	-
chr3R	25269359	25269422	Stalker2|non-reference|0.6047|SRR10981789_1|temp|rp|26005	0	+
chr3R	25436421	25436426	diver|non-reference|1.0000|SRR10981789_1|temp|sr|26009	0	+
chr3R	25523607	25523614	copia|non-reference|0.3793|SRR10981789_1|temp|rp|26013	0	+
chr3R	25538489	25538495	roo|non-reference|0.9811|SRR10981789_1|temp|sr|26014	0	-
chr3R	25643918	25643922	blood|non-reference|0.8333|SRR10981789_1|temp|sr|26017	0	+
chr3R	25721280	25721295	jockey|non-reference|0.8667|SRR10981789_1|temp|rp|26020	0	+
chr3R	25876230	25876235	blood|non-reference|0.8333|SRR10981789_1|temp|sr|26021	0	-
chr3R	25876901	25876906	blood|non-reference|1.0000|SRR10981789_1|temp|sr|26022	0	+
chr3R	25877225	25877371	297|non-reference|0.2632|SRR10981789_1|temp|rp|26023	0	+
chr3R	25940796	25940802	3S18|non-reference|0.4062|SRR10981789_1|temp|sr|26024	0	-
chr3R	25959265	25959273	blood|non-reference|0.2683|SRR10981789_1|temp|rp|26026	0	-
chr3R	25968373	25968377	412|non-reference|1.0000|SRR10981789_1|temp|sr|26027	0	+
chr3R	26098050	26098061	blood|non-reference|0.2273|SRR10981789_1|temp|rp|26034	0	-
chr3R	26122215	26122219	17.6|non-reference|0.8800|SRR10981789_1|temp|rp|26037	0	-
chr3R	26158042	26158143	mdg3|non-reference|0.1304|SRR10981789_1|temp|rp|26039	0	+
chr3R	26254032	26254046	jockey|non-reference|0.1724|SRR10981789_1|temp|rp|26043	0	-
chr3R	26332694	26332703	copia|non-reference|0.5556|SRR10981789_1|temp|rp|26045	0	+
chr3R	26416877	26416907	opus|non-reference|0.4231|SRR10981789_1|temp|rp|26048	0	-
chr3R	26526608	26526613	roo|non-reference|1.0000|SRR10981789_1|temp|sr|26050	0	+
chr3R	26527706	26527712	roo|non-reference|1.0000|SRR10981789_1|temp|sr|26051	0	-
chr3R	26784886	26784967	Burdock|non-reference|0.3158|SRR10981789_1|temp|rp|26054	0	-
chr3R	26817995	26818002	Stalker2|non-reference|0.6977|SRR10981789_1|temp|rp|26055	0	+
chr3R	26908855	26908860	17.6|non-reference|0.8333|SRR10981789_1|temp|sr|26056	0	-
chr3R	27067731	27067737	17.6|non-reference|0.8462|SRR10981789_1|temp|sr|26057	0	+
chr3R	27105028	27105034	3S18|non-reference|0.2812|SRR10981789_1|temp|sr|26058	0	-
chr3R	27136501	27136505	Burdock|non-reference|0.7059|SRR10981789_1|temp|sr|26060	0	-
chr3R	27188013	27188016	297|non-reference|0.3478|SRR10981789_1|temp|rp|26061	0	+
chr3R	27341602	27341610	roo|non-reference|0.9310|SRR10981789_1|temp|rp|26063	0	-
chr3R	27441824	27441950	Ivk|non-reference|0.4400|SRR10981789_1|temp|rp|26065	0	+
chr3R	27593429	27593435	roo|non-reference|0.9348|SRR10981789_1|temp|rp|26066	0	+
chr3R	27716451	27716457	diver|non-reference|0.8636|SRR10981789_1|temp|sr|26071	0	-
chr3R	27922533	27922538	diver|non-reference|0.4706|SRR10981789_1|temp|sr|26078	0	-
chr3R	27948463	27948469	3S18|non-reference|0.2000|SRR10981789_1|temp|rp|26079	0	+
chr3R	28105617	28105621	412|non-reference|1.0000|SRR10981789_1|temp|sr|26081	0	-
chr3R	28205485	28205489	blood|non-reference|0.9091|SRR10981789_1|temp|sr|26082	0	+
chr3R	28255455	28255508	jockey|non-reference|0.5000|SRR10981789_1|temp|rp|26086	0	+
chr3R	28372023	28372029	roo|non-reference|0.9286|SRR10981789_1|temp|sr|26096	0	-
chr3R	28441045	28441051	blood|non-reference|0.5769|SRR10981789_1|temp|rp|26097	0	-
chr3R	28536747	28536836	blood|non-reference|0.2069|SRR10981789_1|temp|rp|26098	0	-
chr3R	28557496	28557503	3S18|non-reference|0.6923|SRR10981789_1|temp|sr|26099	0	-
chr3R	28618413	28618419	17.6|non-reference|1.0000|SRR10981789_1|temp|sr|26108	0	+
chr3R	28877996	28878000	mdg3|non-reference|0.9608|SRR10981789_1|temp|sr|26117	0	+
chr3R	29039204	29039210	diver|non-reference|0.4000|SRR10981789_1|temp|sr|26126	0	-
chr3R	29075514	29075523	roo|non-reference|0.9167|SRR10981789_1|temp|rp|26127	0	+
chr3R	29343227	29343235	roo|non-reference|0.9844|SRR10981789_1|temp|sr|26132	0	-
chr3R	29375950	29375955	Stalker2|non-reference|1.0000|SRR10981789_1|temp|sr|26133	0	-
chr3R	29733081	29733085	17.6|non-reference|0.9868|SRR10981789_1|temp|rp|26141	0	-
chr3R	29840436	29840442	roo|non-reference|0.6000|SRR10981789_1|temp|sr|26145	0	+
chr3R	29980502	29980600	Doc|non-reference|0.3333|SRR10981789_1|temp|rp|26146	0	-
chr3R	30044961	30044967	297|non-reference|0.6667|SRR10981789_1|temp|sr|26147	0	+
chr3R	30059540	30059551	jockey|non-reference|0.1429|SRR10981789_1|temp|rp|26148	0	+
chr3R	30079547	30079592	blood|non-reference|0.7500|SRR10981789_1|temp|rp|26151	0	+
chr3R	30197761	30197766	297|non-reference|1.0000|SRR10981789_1|temp|sr|26158	0	+
chr3R	30240244	30240250	17.6|non-reference|0.8125|SRR10981789_1|temp|sr|26161	0	-
chr3R	30271717	30271721	blood|non-reference|0.1034|SRR10981789_1|temp|rp|26163	0	-
chr3R	30355390	30355394	blood|non-reference|1.0000|SRR10981789_1|temp|sr|26166	0	+
chr3R	30388882	30388893	Juan|non-reference|0.2381|SRR10981789_1|temp|rp|26169	0	+
chr3R	30466792	30466818	gypsy1|non-reference|0.1290|SRR10981789_1|temp|rp|26175	0	+
chr3R	30509471	30509477	blood|non-reference|0.6765|SRR10981789_1|temp|rp|26177	0	+
chr3R	30511651	30511657	blood|non-reference|0.6452|SRR10981789_1|temp|rp|26178	0	-
chr3R	30528935	30528950	jockey|non-reference|0.6667|SRR10981789_1|temp|rp|26179	0	-
chr3R	30780631	30780760	1731|non-reference|0.2143|SRR10981789_1|temp|rp|26184	0	-
chr3R	30780811	30780817	17.6|non-reference|0.9062|SRR10981789_1|temp|sr|26185	0	+
chr3R	30799376	30799381	297|non-reference|1.0000|SRR10981789_1|temp|sr|26188	0	+
chr3R	30812930	30812937	copia|non-reference|0.2857|SRR10981789_1|temp|rp|26189	0	+
chr3R	31086013	31086019	blood|non-reference|0.1515|SRR10981789_1|temp|rp|26201	0	+
chr3R	31196725	31196738	F_element|non-reference|0.4444|SRR10981789_1|temp|rp|26202	0	+
chr3R	31196847	31196861	jockey|non-reference|0.6364|SRR10981789_1|temp|rp|26203	0	+
chr3R	31310736	31310742	297|non-reference|0.5333|SRR10981789_1|temp|sr|26206	0	-
chr3R	31427117	31427183	jockey|non-reference|0.4118|SRR10981789_1|temp|rp|26209	0	+
chr3R	31767804	31767812	3S18|non-reference|0.7059|SRR10981789_1|temp|sr|26214	0	-
chr3R	31837797	31837838	blood|non-reference|0.4231|SRR10981789_1|temp|rp|26217	0	+
chr3R	31841872	31841875	Stalker2|non-reference|0.3077|SRR10981789_1|temp|rp|26218	0	+
chr3R	31861627	31861635	roo|non-reference|0.9143|SRR10981789_1|temp|rp|26220	0	-
chr3R	31970851	31970857	17.6|non-reference|0.9412|SRR10981789_1|temp|sr|26227	0	-
chr3R	31972983	31972988	roo|non-reference|0.2400|SRR10981789_1|temp|rp|26230	0	+
chrX	754698	754718	roo|non-reference|0.8571|SRR10981789_1|temp|rp|27509	0	+
chrX	819176	819212	17.6|non-reference|0.6364|SRR10981789_1|temp|rp|27511	0	+
chrX	1073230	1073236	Stalker2|non-reference|0.5000|SRR10981789_1|temp|rp|27531	0	-
chrX	1089273	1089278	roo|non-reference|0.8261|SRR10981789_1|temp|sr|27532	0	-
chrX	1207646	1207654	blood|non-reference|0.6500|SRR10981789_1|temp|rp|27538	0	+
chrX	1273631	1273708	copia|non-reference|0.5000|SRR10981789_1|temp|rp|27542	0	-
chrX	1274693	1274701	copia|non-reference|0.7143|SRR10981789_1|temp|rp|27543	0	-
chrX	1946662	1946668	blood|non-reference|0.4615|SRR10981789_1|temp|rp|27568	0	+
chrX	2023760	2023768	17.6|non-reference|0.6429|SRR10981789_1|temp|rp|27575	0	-
chrX	2288217	2288223	297|non-reference|0.8889|SRR10981789_1|temp|sr|27585	0	+
chrX	2293864	2293868	Burdock|non-reference|0.9130|SRR10981789_1|temp|sr|27587	0	+
chrX	2305631	2305638	17.6|non-reference|0.7931|SRR10981789_1|temp|rp|27588	0	-
chrX	2354302	2354308	Tirant|non-reference|0.6522|SRR10981789_1|temp|rp|27590	0	+
chrX	2540909	2540927	17.6|non-reference|0.5000|SRR10981789_1|temp|rp|27596	0	-
chrX	2551774	2551779	roo|non-reference|1.0000|SRR10981789_1|temp|sr|27597	0	+
chrX	2645445	2645460	roo|non-reference|0.3571|SRR10981789_1|temp|rp|27599	0	-
chrX	2710052	2710135	1731|non-reference|0.1111|SRR10981789_1|temp|rp|27603	0	-
chrX	2862397	2862408	roo|non-reference|1.0000|SRR10981789_1|temp|sr|27605	0	+
chrX	2911798	2911857	17.6|non-reference|0.2308|SRR10981789_1|temp|rp|27609	0	+
chrX	2913394	2913402	17.6|non-reference|0.5000|SRR10981789_1|temp|rp|27610	0	+
chrX	2952918	2952932	17.6|non-reference|0.6154|SRR10981789_1|temp|rp|27611	0	-
chrX	3001228	3001239	F_element|non-reference|0.7273|SRR10981789_1|temp|rp|27612	0	-
chrX	3024256	3024260	Tirant|non-reference|1.0000|SRR10981789_1|temp|sr|27613	0	+
chrX	3151110	3151118	17.6|non-reference|0.3846|SRR10981789_1|temp|rp|27633	0	+
chrX	3164780	3164785	copia|non-reference|1.0000|SRR10981789_1|temp|sr|27635	0	+
chrX	3273403	3273410	3S18|non-reference|0.1852|SRR10981789_1|temp|rp|27642	0	+
chrX	3368078	3368086	17.6|non-reference|0.6667|SRR10981789_1|temp|rp|27645	0	+
chrX	3378152	3378158	Tirant|non-reference|0.9000|SRR10981789_1|temp|rp|27646	0	-
chrX	3399993	3399997	Tirant|non-reference|1.0000|SRR10981789_1|temp|sr|27647	0	+
chrX	3440338	3440388	297|non-reference|0.6667|SRR10981789_1|temp|rp|27650	0	+
chrX	3455615	3455703	roo|non-reference|0.3182|SRR10981789_1|temp|rp|27651	0	-
chrX	3474008	3474012	Tirant|non-reference|1.0000|SRR10981789_1|temp|sr|27655	0	+
chrX	3477721	3477727	17.6|non-reference|0.9429|SRR10981789_1|temp|sr|27657	0	-
chrX	3682587	3682596	Transpac|non-reference|0.7879|SRR10981789_1|temp|rp|27669	0	+
chrX	3690780	3690785	copia|non-reference|0.9429|SRR10981789_1|temp|sr|27670	0	-
chrX	3736747	3736794	blood|non-reference|1.0000|SRR10981789_1|temp|rp|27687	0	-
chrX	3795591	3795737	roo|non-reference|0.4762|SRR10981789_1|temp|rp|27701	0	+
chrX	3863060	3863067	17.6|non-reference|0.9018|SRR10981789_1|temp|sr|27710	0	-
chrX	4110547	4110553	297|non-reference|0.6316|SRR10981789_1|temp|sr|27731	0	-
chrX	4277333	4277393	blood|non-reference|0.3529|SRR10981789_1|temp|rp|27736	0	+
chrX	4363375	4363381	roo|non-reference|1.0000|SRR10981789_1|temp|sr|27738	0	-
chrX	4415968	4415971	jockey|non-reference|0.5556|SRR10981789_1|temp|rp|27741	0	+
chrX	4547193	4547295	17.6|non-reference|0.3000|SRR10981789_1|temp|rp|27751	0	-
chrX	4674715	4674725	diver|non-reference|0.6923|SRR10981789_1|temp|rp|27761	0	+
chrX	4881440	4881444	412|non-reference|1.0000|SRR10981789_1|temp|sr|27770	0	-
chrX	5144899	5144997	jockey|non-reference|0.5385|SRR10981789_1|temp|rp|27800	0	-
chrX	5147643	5147648	roo|non-reference|0.9474|SRR10981789_1|temp|sr|27801	0	-
chrX	5272275	5272282	3S18|non-reference|0.9333|SRR10981789_1|temp|rp|27816	0	-
chrX	5303206	5303216	blood|non-reference|0.7143|SRR10981789_1|temp|rp|27818	0	-
chrX	5305913	5305917	blood|non-reference|1.0000|SRR10981789_1|temp|sr|27819	0	+
chrX	5567704	5567708	412|non-reference|1.0000|SRR10981789_1|temp|sr|27826	0	-
chrX	5635724	5635730	297|non-reference|0.9000|SRR10981789_1|temp|sr|27831	0	+
chrX	5677523	5677530	copia|non-reference|0.9659|SRR10981789_1|temp|sr|27833	0	+
chrX	6001745	6001750	17.6|non-reference|1.0000|SRR10981789_1|temp|sr|27844	0	-
chrX	6005859	6005866	roo|non-reference|1.0000|SRR10981789_1|temp|sr|27845	0	-
chrX	6305678	6305778	roo|non-reference|0.6364|SRR10981789_1|temp|rp|27855	0	+
chrX	6632270	6632337	copia|non-reference|0.7500|SRR10981789_1|temp|rp|27867	0	-
chrX	6732029	6732036	diver|non-reference|1.0000|SRR10981789_1|temp|sr|27885	0	-
chrX	6894113	6894117	Tirant|non-reference|1.0000|SRR10981789_1|temp|sr|27906	0	+
chrX	7636976	7636996	17.6|non-reference|0.8889|SRR10981789_1|temp|sr|27933	0	-
chrX	7649391	7649400	roo|non-reference|0.8261|SRR10981789_1|temp|rp|27936	0	+
chrX	7690724	7690762	blood|non-reference|0.5625|SRR10981789_1|temp|rp|27941	0	+
chrX	7711034	7711049	jockey|non-reference|0.4314|SRR10981789_1|temp|rp|27943	0	-
chrX	8028421	8028514	297|non-reference|0.9231|SRR10981789_1|temp|rp|27951	0	-
chrX	8087999	8088011	jockey|non-reference|0.4000|SRR10981789_1|temp|rp|27962	0	+
chrX	8111636	8111666	copia|non-reference|0.5789|SRR10981789_1|temp|rp|27963	0	-
chrX	8276146	8276152	17.6|non-reference|1.0000|SRR10981789_1|temp|sr|27974	0	-
chrX	8415274	8415278	Burdock|non-reference|0.9000|SRR10981789_1|temp|sr|27984	0	-
chrX	8857561	8857672	412|non-reference|0.3333|SRR10981789_1|temp|rp|28003	0	+
chrX	8910378	8910389	jockey|non-reference|0.6429|SRR10981789_1|temp|rp|28004	0	-
chrX	9061282	9061285	297|non-reference|0.3333|SRR10981789_1|temp|rp|28023	0	-
chrX	9076020	9076160	Burdock|non-reference|1.0000|SRR10981789_1|temp|rp|28024	0	+
chrX	9267328	9267339	roo|non-reference|0.8846|SRR10981789_1|temp|rp|28032	0	-
chrX	9342775	9342844	Rt1b|non-reference|0.4667|SRR10981789_1|temp|rp|28044	0	-
chrX	9352009	9352013	17.6|non-reference|0.4286|SRR10981789_1|temp|rp|28045	0	+
chrX	9369899	9369902	blood|non-reference|0.7500|SRR10981789_1|temp|rp|28047	0	+
chrX	9389523	9389531	copia|non-reference|1.0000|SRR10981789_1|temp|rp|28048	0	-
chrX	9494156	9494178	Juan|non-reference|0.1923|SRR10981789_1|temp|rp|28060	0	-
chrX	9506329	9506337	roo|non-reference|0.8571|SRR10981789_1|temp|rp|28061	0	-
chrX	9523749	9523791	jockey|non-reference|0.2000|SRR10981789_1|temp|rp|28062	0	-
chrX	9525054	9525100	jockey|non-reference|0.3333|SRR10981789_1|temp|rp|28063	0	-
chrX	9852006	9852015	roo|non-reference|0.8889|SRR10981789_1|temp|rp|28087	0	+
chrX	9889785	9889816	jockey|non-reference|0.3333|SRR10981789_1|temp|rp|28089	0	+
chrX	9909313	9909328	jockey|non-reference|0.1429|SRR10981789_1|temp|rp|28090	0	-
chrX	9930246	9930250	17.6|non-reference|1.0000|SRR10981789_1|temp|sr|28093	0	+
chrX	10186307	10186321	opus|non-reference|0.5556|SRR10981789_1|temp|rp|28108	0	-
chrX	10409962	10409968	roo|non-reference|1.0000|SRR10981789_1|temp|sr|28117	0	-
chrX	10536164	10536186	F_element|non-reference|1.0000|SRR10981789_1|temp|rp|28128	0	+
chrX	10576774	10576790	copia|non-reference|0.8889|SRR10981789_1|temp|rp|28131	0	+
chrX	10754537	10754545	297|non-reference|0.5000|SRR10981789_1|temp|rp|28155	0	-
chrX	10776571	10776576	297|non-reference|1.0000|SRR10981789_1|temp|sr|28158	0	-
chrX	10840751	10840759	297|non-reference|0.8333|SRR10981789_1|temp|rp|28159	0	+
chrX	10878208	10878266	297|non-reference|0.5556|SRR10981789_1|temp|rp|28160	0	+
chrX	10987218	10987226	17.6|non-reference|0.6667|SRR10981789_1|temp|rp|28194	0	+
chrX	11283740	11283748	roo|non-reference|0.8889|SRR10981789_1|temp|rp|28201	0	+
chrX	11450366	11450372	copia|non-reference|0.9167|SRR10981789_1|temp|sr|28210	0	-
chrX	11463673	11463677	opus|non-reference|0.7647|SRR10981789_1|temp|sr|28211	0	+
chrX	11616023	11616065	Juan|non-reference|0.2667|SRR10981789_1|temp|rp|28217	0	-
chrX	11627099	11627107	17.6|non-reference|0.9167|SRR10981789_1|temp|rp|28218	0	-
chrX	11785974	11785980	297|non-reference|0.8571|SRR10981789_1|temp|sr|28244	0	-
chrX	12086429	12086434	roo|non-reference|1.0000|SRR10981789_1|temp|sr|28267	0	-
chrX	12210432	12210573	17.6|non-reference|0.1667|SRR10981789_1|temp|rp|28271	0	-
chrX	12334847	12334852	17.6|non-reference|0.8571|SRR10981789_1|temp|sr|28277	0	+
chrX	12650506	12650511	3S18|non-reference|1.0000|SRR10981789_1|temp|sr|28293	0	-
chrX	12822785	12822908	Quasimodo|non-reference|1.0000|SRR10981789_1|temp|rp|28320	0	-
chrX	12980887	12980967	jockey|non-reference|0.2222|SRR10981789_1|temp|rp|28332	0	-
chrX	13031834	13031862	Transpac|non-reference|0.6667|SRR10981789_1|temp|rp|28335	0	-
chrX	13315978	13316071	297|non-reference|0.3000|SRR10981789_1|temp|rp|28337	0	-
chrX	13406064	13406068	Tirant|non-reference|0.8889|SRR10981789_1|temp|sr|28339	0	-
chrX	13529866	13529872	17.6|non-reference|0.5714|SRR10981789_1|temp|rp|28343	0	+
chrX	13550640	13550670	roo|non-reference|1.0000|SRR10981789_1|temp|rp|28344	0	+
chrX	13670742	13670756	jockey|non-reference|0.2941|SRR10981789_1|temp|rp|28351	0	-
chrX	13892403	13892409	copia|non-reference|1.0000|SRR10981789_1|temp|sr|28357	0	+
chrX	13950237	13950242	297|non-reference|1.0000|SRR10981789_1|temp|sr|28372	0	-
chrX	14187741	14187748	mdg3|non-reference|1.0000|SRR10981789_1|temp|sr|28389	0	+
chrX	14298520	14298639	17.6|non-reference|0.3529|SRR10981789_1|temp|rp|28391	0	-
chrX	14398069	14398233	jockey|non-reference|1.0000|SRR10981789_1|temp|rp|28394	0	+
chrX	14433904	14434067	Juan|non-reference|0.1818|SRR10981789_1|temp|rp|28398	0	+
chrX	14528881	14528887	roo|non-reference|0.7333|SRR10981789_1|temp|rp|28401	0	-
chrX	14752012	14752020	roo|non-reference|0.8000|SRR10981789_1|temp|rp|28414	0	-
chrX	14803657	14803661	blood|non-reference|0.5769|SRR10981789_1|temp|sr|28424	0	+
chrX	14816661	14816668	297|non-reference|0.7500|SRR10981789_1|temp|rp|28427	0	+
chrX	14833788	14833797	Tirant|non-reference|1.0000|SRR10981789_1|temp|rp|28428	0	+
chrX	14866642	14866647	roo|non-reference|0.9524|SRR10981789_1|temp|sr|28429	0	+
chrX	14980229	14980243	297|non-reference|0.8667|SRR10981789_1|temp|sr|28432	0	+
chrX	14980653	14980657	roo|non-reference|1.0000|SRR10981789_1|temp|sr|28433	0	+
chrX	15012517	15012582	mdg3|non-reference|1.0000|SRR10981789_1|temp|rp|28434	0	-
chrX	15029389	15029395	17.6|non-reference|0.9231|SRR10981789_1|temp|sr|28439	0	-
chrX	15137416	15137426	jockey|non-reference|0.3333|SRR10981789_1|temp|rp|28448	0	+
chrX	15157122	15157128	3S18|non-reference|1.0000|SRR10981789_1|temp|sr|28452	0	-
chrX	15200577	15200583	flea|non-reference|0.9333|SRR10981789_1|temp|sr|28457	0	-
chrX	15218237	15218325	17.6|non-reference|0.2500|SRR10981789_1|temp|rp|28458	0	-
chrX	15300069	15300073	Tirant|non-reference|1.0000|SRR10981789_1|temp|sr|28461	0	-
chrX	15365712	15365752	412|non-reference|0.3333|SRR10981789_1|temp|rp|28463	0	+
chrX	15627801	15627868	blood|non-reference|0.7333|SRR10981789_1|temp|rp|28482	0	+
chrX	15700919	15700935	Doc|non-reference|0.9412|SRR10981789_1|temp|rp|28490	0	+
chrX	16110845	16110850	3S18|non-reference|1.0000|SRR10981789_1|temp|sr|28508	0	-
chrX	16199305	16199313	roo|non-reference|0.9091|SRR10981789_1|temp|rp|28511	0	-
chrX	16276181	16276186	diver|non-reference|1.0000|SRR10981789_1|temp|sr|28514	0	-
chrX	16422123	16422133	Stalker2|non-reference|0.2500|SRR10981789_1|temp|rp|28517	0	-
chrX	16512483	16512491	17.6|non-reference|0.6250|SRR10981789_1|temp|rp|28520	0	+
chrX	16546469	16546475	blood|non-reference|0.8421|SRR10981789_1|temp|rp|28526	0	-
chrX	16857116	16857121	pogo|non-reference|0.8571|SRR10981789_1|temp|rp|28536	0	+
chrX	16906715	16906723	17.6|non-reference|0.5000|SRR10981789_1|temp|rp|28538	0	-
chrX	16919027	16919033	17.6|non-reference|0.9286|SRR10981789_1|temp|sr|28539	0	-
chrX	16946861	16946869	17.6|non-reference|0.4375|SRR10981789_1|temp|rp|28540	0	+
chrX	17010506	17010515	297|non-reference|0.2000|SRR10981789_1|temp|rp|28542	0	+
chrX	17054129	17054185	jockey|non-reference|0.2500|SRR10981789_1|temp|rp|28543	0	-
chrX	17177379	17177384	17.6|non-reference|0.9091|SRR10981789_1|temp|sr|28553	0	+
chrX	17247973	17248004	opus|non-reference|0.6154|SRR10981789_1|temp|rp|28564	0	-
chrX	17325539	17325545	Stalker2|non-reference|0.7600|SRR10981789_1|temp|rp|28589	0	+
chrX	17659069	17659075	17.6|non-reference|0.4167|SRR10981789_1|temp|rp|28601	0	+
chrX	17713935	17713954	copia|non-reference|1.0000|SRR10981789_1|temp|rp|28602	0	-
chrX	18070640	18070644	17.6|non-reference|0.8947|SRR10981789_1|temp|sr|28633	0	+
chrX	18193767	18193773	hopper|non-reference|1.0000|SRR10981789_1|temp|sr|28638	0	-
chrX	18219046	18219067	jockey|non-reference|0.2857|SRR10981789_1|temp|rp|28639	0	-
chrX	18550608	18550611	opus|non-reference|1.0000|SRR10981789_1|temp|rp|28652	0	+
chrX	18815294	18815307	F_element|non-reference|0.5000|SRR10981789_1|temp|rp|28666	0	-
chrX	18837144	18837221	jockey|non-reference|0.2500|SRR10981789_1|temp|rp|28667	0	+
chrX	19047418	19047432	jockey|non-reference|0.3636|SRR10981789_1|temp|rp|28677	0	-
chrX	19119852	19119857	mdg3|non-reference|1.0000|SRR10981789_1|temp|sr|28683	0	+
chrX	19147157	19147162	17.6|non-reference|1.0000|SRR10981789_1|temp|sr|28686	0	-
chrX	19156256	19156261	297|non-reference|0.7500|SRR10981789_1|temp|sr|28687	0	+
chrX	19216752	19216757	roo|non-reference|1.0000|SRR10981789_1|temp|sr|28693	0	+
chrX	19219200	19219205	Stalker2|non-reference|0.7333|SRR10981789_1|temp|rp|28694	0	-
chrX	19382748	19382752	412|non-reference|1.0000|SRR10981789_1|temp|sr|28709	0	+
chrX	19562043	19562050	roo|non-reference|0.7222|SRR10981789_1|temp|rp|28730	0	+
chrX	19659250	19659255	diver|non-reference|1.0000|SRR10981789_1|temp|sr|28734	0	+
chrX	19752793	19752798	copia|non-reference|1.0000|SRR10981789_1|temp|sr|28743	0	+
chrX	19849642	19849648	297|non-reference|0.6364|SRR10981789_1|temp|sr|28760	0	+
chrX	19883326	19883336	297|non-reference|1.0000|SRR10981789_1|temp|sr|28766	0	-
chrX	19888932	19888937	297|non-reference|1.0000|SRR10981789_1|temp|sr|28767	0	-
chrX	19980554	19980605	297|non-reference|0.4211|SRR10981789_1|temp|rp|28821	0	+
chrX	20093291	20093296	copia|non-reference|1.0000|SRR10981789_1|temp|sr|28827	0	+
chrX	20256527	20256533	17.6|non-reference|0.8966|SRR10981789_1|temp|sr|28882	0	+
chrX	20512472	20512617	1731|non-reference|0.8000|SRR10981789_1|temp|rp|28930	0	-
chrX	20809713	20809720	roo|non-reference|0.8571|SRR10981789_1|temp|rp|28978	0	-
```
