## Supplementary material for "Ongoing transposition in cell culture reveals the phylogeny of diverse *Drosophila* S2 sub-lines": File S1: SRR10981790_temp.bed

```
chr2L	425044	425048	micropia|non-reference|0.1190|SRR10981790_1|temp|sr|25	0	+
chr2L	470259	470263	Burdock|non-reference|0.9130|SRR10981790_1|temp|sr|28	0	-
chr2L	479379	479385	17.6|non-reference|0.9333|SRR10981790_1|temp|sr|29	0	+
chr2L	525200	525206	17.6|non-reference|0.7059|SRR10981790_1|temp|sr|30	0	-
chr2L	586968	587023	blood|non-reference|0.2326|SRR10981790_1|temp|rp|33	0	+
chr2L	683635	683641	blood|non-reference|0.4857|SRR10981790_1|temp|sr|36	0	+
chr2L	839869	839875	17.6|non-reference|0.8958|SRR10981790_1|temp|sr|38	0	-
chr2L	1208913	1208920	17.6|non-reference|0.7059|SRR10981790_1|temp|rp|40	0	+
chr2L	1319285	1319289	HMS_Beagle|non-reference|1.0000|SRR10981790_1|temp|sr|41	0	-
chr2L	1406595	1406604	1731|non-reference|0.5699|SRR10981790_1|temp|rp|42	0	-
chr2L	1554389	1554395	17.6|non-reference|0.6923|SRR10981790_1|temp|sr|51	0	-
chr2L	1619507	1619515	Rt1b|non-reference|0.2917|SRR10981790_1|temp|rp|55	0	-
chr2L	1701670	1701723	blood|non-reference|0.1364|SRR10981790_1|temp|rp|59	0	-
chr2L	1748033	1748166	copia|non-reference|0.2857|SRR10981790_1|temp|rp|60	0	-
chr2L	1886102	1886111	412|non-reference|0.5758|SRR10981790_1|temp|rp|62	0	-
chr2L	1956078	1956192	diver|non-reference|0.4643|SRR10981790_1|temp|rp|63	0	-
chr2L	1988659	1988666	412|non-reference|0.6800|SRR10981790_1|temp|sr|64	0	+
chr2L	2031586	2031594	17.6|non-reference|0.1579|SRR10981790_1|temp|rp|65	0	+
chr2L	2063832	2063898	F_element|non-reference|0.2143|SRR10981790_1|temp|rp|66	0	-
chr2L	2125920	2126005	blood|non-reference|0.4000|SRR10981790_1|temp|rp|68	0	+
chr2L	2272940	2273128	297|non-reference|0.5714|SRR10981790_1|temp|rp|72	0	+
chr2L	2345707	2345709	hopper|non-reference|0.5862|SRR10981790_1|temp|rp|73	0	+
chr2L	2851533	2851543	17.6|non-reference|0.5000|SRR10981790_1|temp|rp|83	0	-
chr2L	2855425	2855476	jockey|non-reference|0.8696|SRR10981790_1|temp|rp|84	0	+
chr2L	2868056	2868070	jockey|non-reference|0.1622|SRR10981790_1|temp|rp|85	0	-
chr2L	2909376	2909379	copia|non-reference|0.1176|SRR10981790_1|temp|rp|86	0	-
chr2L	3081765	3081874	17.6|non-reference|0.2609|SRR10981790_1|temp|rp|93	0	+
chr2L	3233699	3233703	412|non-reference|1.0000|SRR10981790_1|temp|sr|98	0	-
chr2L	3420457	3420572	Bari1|non-reference|0.2500|SRR10981790_1|temp|rp|104	0	-
chr2L	3895162	3895379	Juan|non-reference|0.2857|SRR10981790_1|temp|rp|114	0	-
chr2L	4239709	4239716	mdg3|non-reference|0.6750|SRR10981790_1|temp|rp|118	0	-
chr2L	4240878	4240885	3S18|non-reference|0.2727|SRR10981790_1|temp|sr|119	0	+
chr2L	4241926	4241932	blood|non-reference|0.1316|SRR10981790_1|temp|rp|120	0	-
chr2L	4369477	4369481	Tirant|non-reference|0.5581|SRR10981790_1|temp|sr|121	0	-
chr2L	4723626	4723631	blood|non-reference|0.4444|SRR10981790_1|temp|sr|127	0	-
chr2L	5005727	5005734	mdg3|non-reference|0.4889|SRR10981790_1|temp|rp|145	0	-
chr2L	5215376	5215402	mdg3|non-reference|0.2195|SRR10981790_1|temp|rp|151	0	+
chr2L	5266304	5266308	blood|non-reference|0.1250|SRR10981790_1|temp|sr|152	0	+
chr2L	5973926	5974012	copia|non-reference|0.2286|SRR10981790_1|temp|rp|180	0	+
chr2L	6251704	6251710	mdg3|non-reference|1.0000|SRR10981790_1|temp|sr|187	0	+
chr2L	6256813	6256818	roo|non-reference|1.0000|SRR10981790_1|temp|sr|188	0	-
chr2L	6267703	6267713	3S18|non-reference|0.1500|SRR10981790_1|temp|rp|189	0	+
chr2L	6612150	6612160	1731|non-reference|0.1111|SRR10981790_1|temp|rp|197	0	-
chr2L	6613865	6613886	412|non-reference|0.5938|SRR10981790_1|temp|rp|198	0	-
chr2L	6779802	6779987	3S18|non-reference|0.2222|SRR10981790_1|temp|rp|200	0	+
chr2L	6894554	6894731	17.6|non-reference|0.5385|SRR10981790_1|temp|rp|201	0	+
chr2L	7028295	7028299	Stalker2|non-reference|0.7097|SRR10981790_1|temp|sr|207	0	-
chr2L	7218598	7218606	copia|non-reference|0.2286|SRR10981790_1|temp|sr|212	0	-
chr2L	7506825	7506973	roo|non-reference|1.0000|SRR10981790_1|temp|rp|219	0	-
chr2L	8000281	8000287	412|non-reference|0.5000|SRR10981790_1|temp|rp|230	0	+
chr2L	8009281	8009288	1360|non-reference|1.0000|SRR10981790_1|temp|sr|231	0	-
chr2L	8237271	8237312	17.6|non-reference|0.4615|SRR10981790_1|temp|rp|232	0	+
chr2L	8265510	8265517	3S18|non-reference|0.4194|SRR10981790_1|temp|sr|233	0	-
chr2L	8393971	8394046	copia|non-reference|0.1190|SRR10981790_1|temp|rp|234	0	+
chr2L	8683333	8683364	17.6|non-reference|0.2727|SRR10981790_1|temp|rp|237	0	+
chr2L	8959949	8960010	Ivk|non-reference|0.2353|SRR10981790_1|temp|rp|245	0	+
chr2L	8965412	8965426	Juan|non-reference|0.1316|SRR10981790_1|temp|rp|246	0	+
chr2L	9188295	9188306	copia|non-reference|0.3333|SRR10981790_1|temp|rp|249	0	-
chr2L	9235471	9235476	roo|non-reference|0.9643|SRR10981790_1|temp|sr|255	0	+
chr2L	9286368	9286381	jockey|non-reference|0.8125|SRR10981790_1|temp|rp|261	0	+
chr2L	9563776	9563810	copia|non-reference|0.2157|SRR10981790_1|temp|rp|269	0	-
chr2L	10110314	10110366	roo|non-reference|0.2692|SRR10981790_1|temp|rp|285	0	-
chr2L	10180890	10180896	Transpac|non-reference|1.0000|SRR10981790_1|temp|rp|289	0	-
chr2L	10972536	10972540	Tirant|non-reference|0.4524|SRR10981790_1|temp|sr|307	0	-
chr2L	11058835	11058966	copia|non-reference|0.1892|SRR10981790_1|temp|rp|314	0	-
chr2L	11332046	11332130	Tirant|non-reference|0.9231|SRR10981790_1|temp|rp|324	0	-
chr2L	11362772	11362777	roo|non-reference|1.0000|SRR10981790_1|temp|sr|325	0	-
chr2L	11518456	11518460	blood|non-reference|1.0000|SRR10981790_1|temp|sr|330	0	+
chr2L	11728490	11728495	roo|non-reference|1.0000|SRR10981790_1|temp|sr|334	0	+
chr2L	11863160	11863162	X_element|non-reference|0.5000|SRR10981790_1|temp|rp|339	0	-
chr2L	11882660	11882666	roo|non-reference|1.0000|SRR10981790_1|temp|sr|340	0	-
chr2L	12322410	12322415	Max_element|non-reference|0.9444|SRR10981790_1|temp|sr|354	0	-
chr2L	12495195	12495353	17.6|non-reference|0.6000|SRR10981790_1|temp|rp|361	0	-
chr2L	12511578	12511585	copia|non-reference|1.0000|SRR10981790_1|temp|sr|362	0	+
chr2L	12534467	12534473	17.6|non-reference|0.3600|SRR10981790_1|temp|sr|363	0	+
chr2L	12640101	12640116	Doc|non-reference|0.3333|SRR10981790_1|temp|rp|370	0	+
chr2L	12997011	12997026	jockey|non-reference|0.8571|SRR10981790_1|temp|rp|388	0	+
chr2L	13004290	13004383	Doc|non-reference|1.0000|SRR10981790_1|temp|rp|389	0	-
chr2L	13087835	13087850	3S18|non-reference|0.2812|SRR10981790_1|temp|rp|396	0	-
chr2L	13119358	13119362	Burdock|non-reference|0.4545|SRR10981790_1|temp|rp|397	0	+
chr2L	13203876	13203996	17.6|non-reference|0.1111|SRR10981790_1|temp|rp|400	0	+
chr2L	13495186	13495263	opus|non-reference|0.9375|SRR10981790_1|temp|rp|414	0	+
chr2L	13577959	13578035	copia|non-reference|0.2222|SRR10981790_1|temp|rp|418	0	-
chr2L	13583560	13583668	Doc|non-reference|0.2000|SRR10981790_1|temp|rp|420	0	-
chr2L	13750183	13750367	blood|non-reference|0.2979|SRR10981790_1|temp|rp|425	0	-
chr2L	13836723	13836728	copia|non-reference|0.6154|SRR10981790_1|temp|sr|429	0	+
chr2L	13887488	13887492	Bari1|non-reference|0.3158|SRR10981790_1|temp|rp|431	0	-
chr2L	13943189	13943203	Rt1b|non-reference|0.7143|SRR10981790_1|temp|rp|432	0	-
chr2L	14076075	14076089	F_element|non-reference|0.4615|SRR10981790_1|temp|rp|435	0	+
chr2L	14262848	14262981	blood|non-reference|0.1250|SRR10981790_1|temp|rp|440	0	-
chr2L	14428228	14428403	297|non-reference|0.1591|SRR10981790_1|temp|rp|443	0	+
chr2L	14476288	14476292	pogo|non-reference|0.9000|SRR10981790_1|temp|sr|447	0	-
chr2L	14625940	14625946	17.6|non-reference|0.5294|SRR10981790_1|temp|sr|452	0	+
chr2L	14723049	14723065	F_element|non-reference|0.6923|SRR10981790_1|temp|rp|453	0	-
chr2L	14753172	14753185	Doc|non-reference|0.3030|SRR10981790_1|temp|rp|460	0	-
chr2L	14851394	14851413	F_element|non-reference|0.6250|SRR10981790_1|temp|rp|461	0	+
chr2L	14963513	14963519	17.6|non-reference|1.0000|SRR10981790_1|temp|sr|463	0	+
chr2L	15099115	15099120	roo|non-reference|0.6818|SRR10981790_1|temp|sr|471	0	+
chr2L	15133274	15133280	copia|non-reference|0.9474|SRR10981790_1|temp|sr|473	0	+
chr2L	15142289	15142303	BS|non-reference|0.5862|SRR10981790_1|temp|rp|474	0	+
chr2L	15189487	15189502	jockey|non-reference|0.3182|SRR10981790_1|temp|rp|475	0	-
chr2L	15308196	15308210	F_element|non-reference|0.4444|SRR10981790_1|temp|rp|480	0	+
chr2L	15501626	15501632	Burdock|non-reference|0.1591|SRR10981790_1|temp|rp|482	0	-
chr2L	15777205	15777210	17.6|non-reference|0.9048|SRR10981790_1|temp|sr|496	0	+
chr2L	15778269	15778282	jockey|non-reference|0.1351|SRR10981790_1|temp|rp|497	0	+
chr2L	15850249	15850257	copia|non-reference|1.0000|SRR10981790_1|temp|sr|500	0	+
chr2L	15906073	15906077	opus|non-reference|1.0000|SRR10981790_1|temp|sr|503	0	+
chr2L	15989824	15989829	3S18|non-reference|0.1818|SRR10981790_1|temp|sr|507	0	+
chr2L	16252672	16252686	Juan|non-reference|0.2400|SRR10981790_1|temp|rp|515	0	+
chr2L	16553580	16553795	jockey|non-reference|0.1389|SRR10981790_1|temp|rp|523	0	+
chr2L	16579145	16579211	mdg3|non-reference|0.1765|SRR10981790_1|temp|rp|531	0	+
chr2L	16650706	16650713	copia|non-reference|0.2222|SRR10981790_1|temp|rp|537	0	+
chr2L	16774786	16774788	blood|non-reference|0.1143|SRR10981790_1|temp|rp|541	0	-
chr2L	17049971	17049976	17.6|non-reference|0.6667|SRR10981790_1|temp|sr|548	0	-
chr2L	17379616	17379656	Stalker2|non-reference|0.1556|SRR10981790_1|temp|rp|565	0	-
chr2L	17386537	17386543	17.6|non-reference|0.2759|SRR10981790_1|temp|sr|567	0	+
chr2L	17515790	17515974	297|non-reference|1.0000|SRR10981790_1|temp|rp|574	0	+
chr2L	17545426	17545432	roo|non-reference|1.0000|SRR10981790_1|temp|sr|576	0	+
chr2L	17577780	17577814	blood|non-reference|0.1538|SRR10981790_1|temp|rp|581	0	+
chr2L	17864940	17864968	3S18|non-reference|0.5294|SRR10981790_1|temp|rp|583	0	+
chr2L	18564890	18564905	copia|non-reference|0.1333|SRR10981790_1|temp|rp|609	0	+
chr2L	18713469	18713650	blood|non-reference|0.2143|SRR10981790_1|temp|rp|613	0	-
chr2L	18842112	18842183	mdg3|non-reference|0.2381|SRR10981790_1|temp|rp|623	0	+
chr2L	18900060	18900064	412|non-reference|0.3684|SRR10981790_1|temp|sr|629	0	-
chr2L	19277174	19277179	412|non-reference|1.0000|SRR10981790_1|temp|sr|648	0	-
chr2L	19459093	19459243	G2|non-reference|0.5965|SRR10981790_1|temp|rp|656	0	+
chr2L	19467898	19467953	jockey|non-reference|0.2059|SRR10981790_1|temp|rp|657	0	+
chr2L	19596536	19596542	roo|non-reference|0.7442|SRR10981790_1|temp|sr|662	0	-
chr2L	20086327	20086331	Transpac|non-reference|1.0000|SRR10981790_1|temp|sr|690	0	-
chr2R	6905233	6905267	roo|non-reference|0.5926|SRR10981790_1|temp|rp|11048	0	+
chr2R	6943594	6943599	F_element|non-reference|0.1724|SRR10981790_1|temp|rp|11055	0	-
chr2R	6981192	6981314	412|non-reference|1.0000|SRR10981790_1|temp|rp|11063	0	+
chr2R	7100244	7100251	mdg3|non-reference|0.5714|SRR10981790_1|temp|rp|11073	0	+
chr2R	7256336	7256342	micropia|non-reference|0.3235|SRR10981790_1|temp|rp|11079	0	-
chr2R	7380180	7380188	copia|non-reference|0.3929|SRR10981790_1|temp|rp|11088	0	-
chr2R	7453409	7453420	F_element|non-reference|1.0000|SRR10981790_1|temp|sr|11095	0	+
chr2R	7616301	7616307	copia|non-reference|0.1538|SRR10981790_1|temp|sr|11106	0	+
chr2R	7641842	7641849	mdg3|non-reference|0.6304|SRR10981790_1|temp|rp|11107	0	-
chr2R	7727172	7727187	BS|non-reference|0.5000|SRR10981790_1|temp|rp|11109	0	+
chr2R	7752002	7752008	17.6|non-reference|0.9167|SRR10981790_1|temp|sr|11112	0	+
chr2R	7943291	7943295	mdg3|non-reference|1.0000|SRR10981790_1|temp|sr|11124	0	-
chr2R	8113957	8113963	17.6|non-reference|0.8182|SRR10981790_1|temp|sr|11137	0	-
chr2R	8176774	8176780	copia|non-reference|1.0000|SRR10981790_1|temp|sr|11141	0	-
chr2R	8498126	8498130	Burdock|non-reference|1.0000|SRR10981790_1|temp|sr|11161	0	-
chr2R	8967358	8967487	Transpac|non-reference|0.5600|SRR10981790_1|temp|rp|11187	0	+
chr2R	8986580	8986600	Juan|non-reference|0.2667|SRR10981790_1|temp|rp|11190	0	-
chr2R	9179458	9179465	17.6|non-reference|0.8462|SRR10981790_1|temp|sr|11197	0	-
chr2R	9214084	9214088	F_element|non-reference|1.0000|SRR10981790_1|temp|rp|11199	0	-
chr2R	9668103	9668118	jockey|non-reference|0.3061|SRR10981790_1|temp|rp|11214	0	-
chr2R	9814221	9814230	copia|non-reference|0.1639|SRR10981790_1|temp|rp|11219	0	-
chr2R	9833669	9833674	17.6|non-reference|1.0000|SRR10981790_1|temp|sr|11220	0	-
chr2R	9854080	9854088	pogo|non-reference|0.9048|SRR10981790_1|temp|sr|11224	0	+
chr2R	9871024	9871030	roo|non-reference|1.0000|SRR10981790_1|temp|sr|11230	0	-
chr2R	9922089	9922130	3S18|non-reference|0.2857|SRR10981790_1|temp|rp|11236	0	+
chr2R	10059642	10059651	17.6|non-reference|1.0000|SRR10981790_1|temp|sr|11242	0	-
chr2R	10135724	10135732	mdg3|non-reference|1.0000|SRR10981790_1|temp|sr|11244	0	+
chr2R	10151150	10151153	Doc|non-reference|1.0000|SRR10981790_1|temp|rp|11245	0	-
chr2R	10231165	10231168	Doc|non-reference|0.8889|SRR10981790_1|temp|rp|11251	0	-
chr2R	10752036	10752096	297|non-reference|0.1333|SRR10981790_1|temp|rp|11280	0	+
chr2R	10774793	10774886	micropia|non-reference|0.1429|SRR10981790_1|temp|rp|11281	0	+
chr2R	10864793	10864811	17.6|non-reference|0.2143|SRR10981790_1|temp|rp|11286	0	+
chr2R	10971531	10971538	roo|non-reference|1.0000|SRR10981790_1|temp|sr|11294	0	-
chr2R	11067754	11067760	17.6|non-reference|0.7500|SRR10981790_1|temp|sr|11305	0	+
chr2R	11068788	11068793	blood|non-reference|0.1538|SRR10981790_1|temp|rp|11306	0	-
chr2R	11088251	11088259	copia|non-reference|0.1509|SRR10981790_1|temp|sr|11312	0	-
chr2R	11098726	11098731	297|non-reference|1.0000|SRR10981790_1|temp|sr|11313	0	+
chr2R	11153203	11153221	17.6|non-reference|0.6364|SRR10981790_1|temp|rp|11320	0	-
chr2R	11168942	11168947	diver|non-reference|0.9688|SRR10981790_1|temp|sr|11323	0	+
chr2R	11179847	11179850	blood|non-reference|0.1406|SRR10981790_1|temp|rp|11324	0	-
chr2R	11185322	11185424	1360|non-reference|0.2000|SRR10981790_1|temp|rp|11325	0	-
chr2R	11440890	11440999	copia|non-reference|0.3000|SRR10981790_1|temp|rp|11350	0	+
chr2R	11847293	11847402	3S18|non-reference|0.2667|SRR10981790_1|temp|rp|11368	0	+
chr2R	12012259	12012267	17.6|non-reference|0.3462|SRR10981790_1|temp|rp|11372	0	-
chr2R	12087084	12087090	17.6|non-reference|0.7273|SRR10981790_1|temp|sr|11373	0	+
chr2R	12603249	12603255	297|non-reference|0.6087|SRR10981790_1|temp|sr|11398	0	+
chr2R	12657696	12657731	1731|non-reference|0.2000|SRR10981790_1|temp|rp|11399	0	+
chr2R	12665271	12665295	roo|non-reference|0.6552|SRR10981790_1|temp|rp|11400	0	+
chr2R	12930803	12930837	copia|non-reference|0.1277|SRR10981790_1|temp|rp|11412	0	-
chr2R	13049202	13049209	roo|non-reference|0.9429|SRR10981790_1|temp|sr|11419	0	-
chr2R	13108074	13108228	springer|non-reference|0.5556|SRR10981790_1|temp|rp|11422	0	-
chr2R	13109604	13109610	Tabor|non-reference|0.9811|SRR10981790_1|temp|sr|11423	0	-
chr2R	13190007	13190012	17.6|non-reference|0.8387|SRR10981790_1|temp|sr|11428	0	-
chr2R	13280108	13280202	jockey|non-reference|0.1481|SRR10981790_1|temp|rp|11431	0	-
chr2R	13383643	13383647	412|non-reference|1.0000|SRR10981790_1|temp|sr|11433	0	-
chr2R	13881412	13881417	3S18|non-reference|0.3235|SRR10981790_1|temp|sr|11460	0	-
chr2R	13930232	13930238	17.6|non-reference|0.9444|SRR10981790_1|temp|sr|11462	0	-
chr2R	13997015	13997016	17.6|non-reference|0.9200|SRR10981790_1|temp|sr|11464	0	+
chr2R	14147560	14147727	3S18|non-reference|0.5000|SRR10981790_1|temp|rp|11487	0	+
chr2R	14519788	14519796	roo|non-reference|0.4167|SRR10981790_1|temp|rp|11509	0	+
chr2R	14573696	14573704	copia|non-reference|0.8250|SRR10981790_1|temp|rp|11511	0	+
chr2R	14667374	14667387	Doc|non-reference|0.8667|SRR10981790_1|temp|rp|11512	0	-
chr2R	14774102	14774108	3S18|non-reference|0.4091|SRR10981790_1|temp|rp|11514	0	+
chr2R	14919672	14919675	17.6|non-reference|0.6667|SRR10981790_1|temp|rp|11516	0	+
chr2R	15253293	15253299	17.6|non-reference|0.8000|SRR10981790_1|temp|sr|11527	0	-
chr2R	15353282	15353286	Tirant|non-reference|1.0000|SRR10981790_1|temp|sr|11532	0	+
chr2R	15538146	15538256	blood|non-reference|0.1163|SRR10981790_1|temp|rp|11549	0	-
chr2R	15583007	15583144	17.6|non-reference|0.2273|SRR10981790_1|temp|rp|11550	0	-
chr2R	15595139	15595154	jockey|non-reference|1.0000|SRR10981790_1|temp|rp|11552	0	-
chr2R	15895934	15895941	1360|non-reference|0.9744|SRR10981790_1|temp|sr|11571	0	-
chr2R	16129882	16129888	17.6|non-reference|1.0000|SRR10981790_1|temp|sr|11579	0	+
chr2R	16204185	16204277	Stalker2|non-reference|0.6000|SRR10981790_1|temp|rp|11583	0	-
chr2R	16211421	16211429	copia|non-reference|0.5897|SRR10981790_1|temp|rp|11584	0	-
chr2R	16392557	16392606	297|non-reference|0.1053|SRR10981790_1|temp|rp|11591	0	+
chr2R	16734534	16734548	jockey|non-reference|0.8696|SRR10981790_1|temp|rp|11596	0	-
chr2R	16834290	16834299	1360|non-reference|0.9697|SRR10981790_1|temp|sr|11597	0	+
chr2R	16907504	16907585	Doc|non-reference|0.3500|SRR10981790_1|temp|rp|11600	0	-
chr2R	17299669	17299671	jockey|non-reference|0.9167|SRR10981790_1|temp|rp|11614	0	-
chr2R	17322000	17322073	Juan|non-reference|0.3462|SRR10981790_1|temp|rp|11615	0	-
chr2R	17442365	17442420	blood|non-reference|0.5161|SRR10981790_1|temp|rp|11618	0	+
chr2R	17718375	17718442	McClintock|non-reference|0.6087|SRR10981790_1|temp|rp|11627	0	+
chr2R	17848941	17848946	17.6|non-reference|0.6250|SRR10981790_1|temp|sr|11633	0	+
chr2R	17854728	17854737	copia|non-reference|0.5758|SRR10981790_1|temp|rp|11634	0	+
chr2R	18393308	18393347	jockey|non-reference|0.1053|SRR10981790_1|temp|rp|11665	0	-
chr2R	18540969	18540972	roo|non-reference|0.6552|SRR10981790_1|temp|rp|11667	0	+
chr2R	18582300	18582306	Stalker2|non-reference|0.4474|SRR10981790_1|temp|rp|11668	0	+
chr2R	18606417	18606423	17.6|non-reference|0.8571|SRR10981790_1|temp|sr|11670	0	-
chr2R	18653418	18653470	Juan|non-reference|0.6667|SRR10981790_1|temp|rp|11674	0	+
chr2R	18716177	18716181	gypsy5|non-reference|0.9667|SRR10981790_1|temp|sr|11676	0	-
chr2R	18766238	18766264	297|non-reference|0.2778|SRR10981790_1|temp|rp|11679	0	+
chr2R	18779168	18779195	1731|non-reference|0.1111|SRR10981790_1|temp|rp|11680	0	-
chr2R	18983680	18983695	jockey|non-reference|0.2381|SRR10981790_1|temp|rp|11696	0	-
chr2R	19147554	19147641	diver|non-reference|0.2500|SRR10981790_1|temp|rp|11701	0	+
chr2R	19208686	19208759	1731|non-reference|0.6429|SRR10981790_1|temp|rp|11705	0	-
chr2R	19560544	19560557	jockey|non-reference|0.4444|SRR10981790_1|temp|rp|11709	0	+
chr2R	19698532	19698539	roo|non-reference|1.0000|SRR10981790_1|temp|sr|11710	0	-
chr2R	19939852	19939867	Doc|non-reference|0.5455|SRR10981790_1|temp|rp|11715	0	-
chr2R	20096333	20096337	Tirant|non-reference|1.0000|SRR10981790_1|temp|sr|11718	0	-
chr2R	20768830	20768835	Stalker2|non-reference|1.0000|SRR10981790_1|temp|sr|11742	0	-
chr2R	20975642	20975649	blood|non-reference|0.5000|SRR10981790_1|temp|rp|11747	0	-
chr2R	21080716	21080723	17.6|non-reference|0.9000|SRR10981790_1|temp|sr|11751	0	-
chr2R	21170807	21170814	diver|non-reference|0.8636|SRR10981790_1|temp|sr|11758	0	+
chr2R	21195034	21195047	Doc|non-reference|0.8148|SRR10981790_1|temp|rp|11759	0	+
chr2R	21374631	21374637	17.6|non-reference|0.8947|SRR10981790_1|temp|sr|11770	0	-
chr2R	21494446	21494452	copia|non-reference|1.0000|SRR10981790_1|temp|sr|11771	0	+
chr2R	21508001	21508006	297|non-reference|0.6923|SRR10981790_1|temp|sr|11772	0	-
chr2R	21755470	21755475	copia|non-reference|1.0000|SRR10981790_1|temp|sr|11777	0	-
chr2R	21827741	21827758	roo|non-reference|1.0000|SRR10981790_1|temp|rp|11780	0	+
chr2R	21931876	21931881	Transpac|non-reference|0.9677|SRR10981790_1|temp|sr|11781	0	+
chr2R	22291515	22291519	blood|non-reference|0.1053|SRR10981790_1|temp|rp|11788	0	+
chr2R	22414322	22414329	blood|non-reference|0.1842|SRR10981790_1|temp|rp|11791	0	+
chr2R	22515621	22515626	412|non-reference|1.0000|SRR10981790_1|temp|sr|11793	0	+
chr2R	22952305	22952340	jockey|non-reference|0.1087|SRR10981790_1|temp|rp|11804	0	-
chr2R	22980350	22980403	copia|non-reference|0.5263|SRR10981790_1|temp|rp|11806	0	+
chr2R	23045529	23045534	297|non-reference|0.9231|SRR10981790_1|temp|sr|11808	0	+
chr2R	23198307	23198313	roo|non-reference|1.0000|SRR10981790_1|temp|sr|11809	0	+
chr2R	23253268	23253277	Ivk|non-reference|0.2941|SRR10981790_1|temp|rp|11810	0	-
chr2R	23333211	23333259	copia|non-reference|0.7692|SRR10981790_1|temp|rp|11813	0	+
chr2R	23724686	23724839	blood|non-reference|0.1250|SRR10981790_1|temp|rp|11819	0	-
chr2R	23822962	23822974	Rt1b|non-reference|0.5625|SRR10981790_1|temp|rp|11822	0	-
chr2R	23883270	23883274	opus|non-reference|1.0000|SRR10981790_1|temp|sr|11825	0	-
chr2R	24211646	24211709	Stalker2|non-reference|0.5000|SRR10981790_1|temp|rp|11828	0	-
chr2R	24261790	24261828	blood|non-reference|0.1290|SRR10981790_1|temp|rp|11830	0	-
chr2R	24285185	24285191	17.6|non-reference|0.6829|SRR10981790_1|temp|sr|11834	0	-
chr2R	24299907	24299921	jockey|non-reference|0.2632|SRR10981790_1|temp|rp|11837	0	-
chr2R	24310611	24310623	Juan|non-reference|0.8333|SRR10981790_1|temp|rp|11838	0	+
chr2R	24550609	24550623	jockey|non-reference|0.2807|SRR10981790_1|temp|sr|11847	0	-
chr2R	24628292	24628338	blood|non-reference|0.2453|SRR10981790_1|temp|rp|11848	0	-
chr2R	24669112	24669151	blood|non-reference|0.1316|SRR10981790_1|temp|rp|11849	0	-
chr2R	24793874	24793938	blood|non-reference|0.1875|SRR10981790_1|temp|rp|11850	0	+
chr2R	24851511	24851516	blood|non-reference|1.0000|SRR10981790_1|temp|sr|11851	0	-
chr2R	25002039	25002046	1731|non-reference|0.5946|SRR10981790_1|temp|rp|11853	0	+
chr3L	101049	101126	copia|non-reference|0.8571|SRR10981790_1|temp|rp|11984	0	+
chr3L	120794	120799	3S18|non-reference|0.3000|SRR10981790_1|temp|sr|11987	0	+
chr3L	135402	135497	copia|non-reference|0.1667|SRR10981790_1|temp|rp|11988	0	-
chr3L	163601	163605	Tirant|non-reference|1.0000|SRR10981790_1|temp|sr|11991	0	-
chr3L	216983	217017	blood|non-reference|0.1111|SRR10981790_1|temp|rp|11993	0	+
chr3L	261015	261021	blood|non-reference|0.2895|SRR10981790_1|temp|rp|11995	0	-
chr3L	490432	490438	17.6|non-reference|1.0000|SRR10981790_1|temp|sr|12004	0	+
chr3L	516290	516297	17.6|non-reference|0.8750|SRR10981790_1|temp|sr|12005	0	-
chr3L	767827	767833	297|non-reference|0.6190|SRR10981790_1|temp|sr|12017	0	-
chr3L	790676	790720	17.6|non-reference|0.2581|SRR10981790_1|temp|rp|12019	0	-
chr3L	958057	958064	roo|non-reference|0.8158|SRR10981790_1|temp|rp|12031	0	-
chr3L	1346714	1346719	412|non-reference|1.0000|SRR10981790_1|temp|sr|12040	0	+
chr3L	1576346	1576350	opus|non-reference|1.0000|SRR10981790_1|temp|sr|12045	0	-
chr3L	2121087	2121095	roo|non-reference|0.7750|SRR10981790_1|temp|rp|12053	0	-
chr3L	2581769	2581889	blood|non-reference|0.1795|SRR10981790_1|temp|rp|12059	0	+
chr3L	2686446	2686455	opus|non-reference|0.4667|SRR10981790_1|temp|rp|12061	0	-
chr3L	2830805	2830810	3S18|non-reference|1.0000|SRR10981790_1|temp|sr|12076	0	+
chr3L	3244591	3244596	diver|non-reference|0.8852|SRR10981790_1|temp|sr|12095	0	-
chr3L	3350308	3350314	17.6|non-reference|0.7632|SRR10981790_1|temp|sr|12096	0	-
chr3L	3368377	3368381	jockey|non-reference|0.2105|SRR10981790_1|temp|rp|12097	0	-
chr3L	3368793	3368800	diver|non-reference|0.2222|SRR10981790_1|temp|rp|12098	0	-
chr3L	3391738	3391743	mdg3|non-reference|0.3158|SRR10981790_1|temp|rp|12099	0	+
chr3L	3474945	3474949	opus|non-reference|0.7917|SRR10981790_1|temp|sr|12103	0	-
chr3L	3487239	3487349	F_element|non-reference|1.0000|SRR10981790_1|temp|rp|12104	0	+
chr3L	3488227	3488238	jockey|non-reference|0.2714|SRR10981790_1|temp|rp|12105	0	+
chr3L	3737396	3737409	Rt1b|non-reference|0.6190|SRR10981790_1|temp|rp|12115	0	+
chr3L	3896136	3896141	3S18|non-reference|0.3243|SRR10981790_1|temp|sr|12134	0	+
chr3L	4104132	4104197	17.6|non-reference|0.1923|SRR10981790_1|temp|rp|12148	0	-
chr3L	4119563	4119568	17.6|non-reference|0.9231|SRR10981790_1|temp|sr|12149	0	+
chr3L	4233605	4233611	17.6|non-reference|0.6364|SRR10981790_1|temp|sr|12150	0	-
chr3L	4239461	4239545	jockey|non-reference|0.1333|SRR10981790_1|temp|rp|12151	0	-
chr3L	4351029	4351036	copia|non-reference|0.8810|SRR10981790_1|temp|rp|12154	0	+
chr3L	4387137	4387189	blood|non-reference|0.3000|SRR10981790_1|temp|rp|12157	0	+
chr3L	4464736	4464743	17.6|non-reference|0.7500|SRR10981790_1|temp|rp|12160	0	+
chr3L	5003636	5003643	Tabor|non-reference|0.7500|SRR10981790_1|temp|rp|12181	0	-
chr3L	5088642	5088732	Doc|non-reference|1.0000|SRR10981790_1|temp|rp|12183	0	+
chr3L	5188494	5188498	Burdock|non-reference|0.9231|SRR10981790_1|temp|sr|12189	0	+
chr3L	5481892	5481897	blood|non-reference|0.2051|SRR10981790_1|temp|rp|12199	0	-
chr3L	5563102	5563108	diver|non-reference|0.5000|SRR10981790_1|temp|sr|12200	0	+
chr3L	5891743	5891750	blood|non-reference|0.3056|SRR10981790_1|temp|rp|12214	0	+
chr3L	5892474	5892532	mdg3|non-reference|0.1481|SRR10981790_1|temp|rp|12215	0	-
chr3L	6496855	6497014	blood|non-reference|0.2059|SRR10981790_1|temp|rp|12242	0	+
chr3L	6643669	6643683	jockey|non-reference|0.1364|SRR10981790_1|temp|rp|12246	0	-
chr3L	7075432	7075437	F_element|non-reference|1.0000|SRR10981790_1|temp|rp|12280	0	+
chr3L	7217666	7217715	Doc|non-reference|0.3448|SRR10981790_1|temp|rp|12285	0	-
chr3L	7437539	7437573	roo|non-reference|0.9394|SRR10981790_1|temp|rp|12292	0	+
chr3L	7650344	7650356	3S18|non-reference|0.1071|SRR10981790_1|temp|rp|12303	0	+
chr3L	7651983	7651986	blood|non-reference|0.1333|SRR10981790_1|temp|rp|12304	0	+
chr3L	7808912	7808917	copia|non-reference|0.6000|SRR10981790_1|temp|sr|12312	0	-
chr3L	7809007	7809014	blood|non-reference|0.2391|SRR10981790_1|temp|rp|12313	0	+
chr3L	7912287	7912341	X_element|non-reference|1.0000|SRR10981790_1|temp|rp|12324	0	+
chr3L	7954960	7954966	297|non-reference|1.0000|SRR10981790_1|temp|sr|12325	0	-
chr3L	7997884	7997889	roo|non-reference|0.6462|SRR10981790_1|temp|sr|12331	0	+
chr3L	8036624	8036686	3S18|non-reference|0.3529|SRR10981790_1|temp|rp|12350	0	+
chr3L	8073106	8073114	diver|non-reference|0.4651|SRR10981790_1|temp|rp|12351	0	-
chr3L	8267913	8268008	jockey|non-reference|0.5000|SRR10981790_1|temp|rp|12354	0	+
chr3L	8517902	8517913	F_element|non-reference|0.2069|SRR10981790_1|temp|rp|12366	0	+
chr3L	8527518	8527564	micropia|non-reference|0.3600|SRR10981790_1|temp|rp|12367	0	-
chr3L	8704625	8704630	297|non-reference|0.4754|SRR10981790_1|temp|sr|12370	0	+
chr3L	8847175	8847181	17.6|non-reference|0.8077|SRR10981790_1|temp|sr|12371	0	+
chr3L	8925537	8925542	17.6|non-reference|1.0000|SRR10981790_1|temp|sr|12374	0	+
chr3L	8946334	8946338	Tirant|non-reference|1.0000|SRR10981790_1|temp|sr|12376	0	-
chr3L	9061897	9061903	copia|non-reference|0.8636|SRR10981790_1|temp|sr|12377	0	+
chr3L	9459025	9459027	blood|non-reference|0.3023|SRR10981790_1|temp|rp|12390	0	+
chr3L	9662201	9662212	1731|non-reference|0.5918|SRR10981790_1|temp|rp|12398	0	+
chr3L	9722098	9722102	blood|non-reference|0.1923|SRR10981790_1|temp|rp|12408	0	+
chr3L	9925662	9925667	roo|non-reference|1.0000|SRR10981790_1|temp|sr|12421	0	-
chr3L	10038685	10038739	jockey|non-reference|0.9231|SRR10981790_1|temp|rp|12422	0	+
chr3L	10047243	10047247	Transpac|non-reference|1.0000|SRR10981790_1|temp|sr|12423	0	-
chr3L	10370570	10370717	Transpac|non-reference|0.1111|SRR10981790_1|temp|rp|12430	0	-
chr3L	10388907	10388916	17.6|non-reference|0.5556|SRR10981790_1|temp|rp|12431	0	-
chr3L	10730441	10730446	17.6|non-reference|0.9286|SRR10981790_1|temp|sr|12435	0	-
chr3L	10855107	10855120	F_element|non-reference|0.1429|SRR10981790_1|temp|rp|12442	0	-
chr3L	10868471	10868511	copia|non-reference|0.1562|SRR10981790_1|temp|rp|12444	0	-
chr3L	10969570	10969719	3S18|non-reference|0.1143|SRR10981790_1|temp|rp|12453	0	-
chr3L	11204379	11204385	17.6|non-reference|0.9444|SRR10981790_1|temp|sr|12465	0	-
chr3L	11219369	11219418	copia|non-reference|0.1333|SRR10981790_1|temp|rp|12466	0	+
chr3L	11279632	11279641	297|non-reference|0.6250|SRR10981790_1|temp|rp|12472	0	+
chr3L	11284150	11284156	17.6|non-reference|0.8261|SRR10981790_1|temp|sr|12473	0	-
chr3L	11354231	11354237	copia|non-reference|0.5769|SRR10981790_1|temp|rp|12476	0	+
chr3L	11367677	11367683	17.6|non-reference|0.9091|SRR10981790_1|temp|sr|12477	0	+
chr3L	11392183	11392357	1731|non-reference|0.1273|SRR10981790_1|temp|rp|12478	0	+
chr3L	11756986	11756992	297|non-reference|0.5000|SRR10981790_1|temp|sr|12491	0	-
chr3L	11834570	11834605	297|non-reference|0.1111|SRR10981790_1|temp|rp|12495	0	+
chr3L	11985959	11985963	Tabor|non-reference|1.0000|SRR10981790_1|temp|sr|12501	0	-
chr3L	12177753	12177765	micropia|non-reference|0.1111|SRR10981790_1|temp|rp|12503	0	-
chr3L	12668152	12668162	roo|non-reference|1.0000|SRR10981790_1|temp|sr|12521	0	+
chr3L	12830521	12830586	copia|non-reference|0.2500|SRR10981790_1|temp|rp|12529	0	+
chr3L	12863734	12863741	Transpac|non-reference|0.8485|SRR10981790_1|temp|sr|12530	0	+
chr3L	12940603	12940702	17.6|non-reference|0.2000|SRR10981790_1|temp|rp|12533	0	-
chr3L	13102277	13102368	412|non-reference|0.9643|SRR10981790_1|temp|rp|12537	0	+
chr3L	13334861	13334869	roo|non-reference|1.0000|SRR10981790_1|temp|sr|12540	0	-
chr3L	13407862	13407868	3S18|non-reference|0.8947|SRR10981790_1|temp|sr|12542	0	-
chr3L	13868253	13868259	297|non-reference|0.8947|SRR10981790_1|temp|sr|12560	0	+
chr3L	14050024	14050027	pogo|non-reference|0.8462|SRR10981790_1|temp|rp|12581	0	+
chr3L	14117429	14117539	roo|non-reference|0.1053|SRR10981790_1|temp|rp|12582	0	-
chr3L	14249509	14249514	roo|non-reference|1.0000|SRR10981790_1|temp|sr|12585	0	+
chr3L	14548032	14548036	Tirant|non-reference|1.0000|SRR10981790_1|temp|sr|12593	0	+
chr3L	14995210	14995216	17.6|non-reference|0.9286|SRR10981790_1|temp|sr|12616	0	-
chr3L	15149258	15149264	17.6|non-reference|0.4194|SRR10981790_1|temp|sr|12624	0	+
chr3L	15234008	15234015	copia|non-reference|0.7667|SRR10981790_1|temp|rp|12630	0	+
chr3L	15304373	15304464	copia|non-reference|0.2500|SRR10981790_1|temp|rp|12635	0	+
chr3L	15305232	15305253	diver|non-reference|0.1818|SRR10981790_1|temp|rp|12636	0	-
chr3L	15688917	15688924	diver|non-reference|0.9770|SRR10981790_1|temp|sr|12648	0	+
chr3L	16046591	16046600	copia|non-reference|0.1304|SRR10981790_1|temp|rp|12655	0	-
chr3L	16181734	16181738	jockey|non-reference|0.1538|SRR10981790_1|temp|rp|12666	0	-
chr3L	16763716	16763720	412|non-reference|1.0000|SRR10981790_1|temp|sr|12687	0	-
chr3L	16829751	16829760	roo|non-reference|0.9600|SRR10981790_1|temp|sr|12688	0	-
chr3L	16886429	16886434	17.6|non-reference|1.0000|SRR10981790_1|temp|sr|12694	0	-
chr3L	17164110	17164139	3S18|non-reference|0.1892|SRR10981790_1|temp|rp|12703	0	+
chr3L	17217287	17217299	roo|non-reference|0.8571|SRR10981790_1|temp|sr|12704	0	-
chr3L	17572676	17572682	17.6|non-reference|0.8571|SRR10981790_1|temp|sr|12719	0	-
chr3L	17701526	17701533	Doc|non-reference|0.6667|SRR10981790_1|temp|rp|12724	0	-
chr3L	17768178	17768185	Quasimodo|non-reference|0.9355|SRR10981790_1|temp|sr|12730	0	+
chr3L	17823970	17823975	Stalker2|non-reference|1.0000|SRR10981790_1|temp|sr|12732	0	+
chr3L	18015630	18015636	blood|non-reference|0.1852|SRR10981790_1|temp|rp|12759	0	-
chr3L	18216401	18216533	17.6|non-reference|0.1489|SRR10981790_1|temp|rp|12767	0	+
chr3L	18230107	18230124	17.6|non-reference|0.2500|SRR10981790_1|temp|rp|12768	0	-
chr3L	18251670	18251675	17.6|non-reference|1.0000|SRR10981790_1|temp|sr|12769	0	+
chr3L	18274815	18274820	F_element|non-reference|0.9310|SRR10981790_1|temp|rp|12770	0	-
chr3L	18403470	18403474	blood|non-reference|0.1351|SRR10981790_1|temp|rp|12772	0	+
chr3L	18416090	18416092	17.6|non-reference|0.8158|SRR10981790_1|temp|sr|12773	0	-
chr3L	18728822	18728826	X_element|non-reference|1.0000|SRR10981790_1|temp|rp|12793	0	+
chr3L	18815375	18815414	pogo|non-reference|1.0000|SRR10981790_1|temp|rp|12805	0	+
chr3L	19081737	19081742	297|non-reference|1.0000|SRR10981790_1|temp|sr|12813	0	-
chr3L	19083207	19083216	copia|non-reference|0.4194|SRR10981790_1|temp|sr|12814	0	-
chr3L	19281212	19281233	F_element|non-reference|0.4857|SRR10981790_1|temp|rp|12821	0	-
chr3L	19437236	19437249	jockey|non-reference|0.9714|SRR10981790_1|temp|rp|12827	0	-
chr3L	19906422	19906429	blood|non-reference|0.3103|SRR10981790_1|temp|rp|12877	0	-
chr3L	20192438	20192550	Burdock|non-reference|0.2258|SRR10981790_1|temp|rp|12888	0	+
chr3L	20252237	20252457	micropia|non-reference|0.2500|SRR10981790_1|temp|rp|12895	0	-
chr3L	20381546	20381552	roo|non-reference|1.0000|SRR10981790_1|temp|sr|12924	0	-
chr3L	20735343	20735374	297|non-reference|0.3750|SRR10981790_1|temp|rp|12948	0	-
chr3L	20919055	20919165	17.6|non-reference|0.5000|SRR10981790_1|temp|rp|12968	0	-
chr3L	20950233	20950246	copia|non-reference|0.3585|SRR10981790_1|temp|rp|12970	0	+
chr3L	21045325	21045331	17.6|non-reference|0.4722|SRR10981790_1|temp|sr|12975	0	+
chr3L	21049783	21049798	jockey|non-reference|0.3235|SRR10981790_1|temp|rp|12976	0	+
chr3L	21399066	21399072	297|non-reference|0.7500|SRR10981790_1|temp|sr|13011	0	+
chr3L	21401928	21401934	3S18|non-reference|0.5000|SRR10981790_1|temp|sr|13012	0	+
chr3L	21769349	21769357	1360|non-reference|0.9688|SRR10981790_1|temp|sr|13044	0	+
chr3R	5001584	5001589	copia|non-reference|0.5000|SRR10981790_1|temp|rp|25505	0	-
chr3R	5032977	5032983	17.6|non-reference|0.2632|SRR10981790_1|temp|sr|25510	0	-
chr3R	5098785	5098789	Tirant|non-reference|0.5714|SRR10981790_1|temp|sr|25516	0	+
chr3R	5572163	5572303	diver|non-reference|0.2778|SRR10981790_1|temp|rp|25549	0	-
chr3R	5949562	5949567	blood|non-reference|0.8699|SRR10981790_1|temp|sr|25588	0	-
chr3R	5977790	5977847	copia|non-reference|0.6970|SRR10981790_1|temp|rp|25589	0	+
chr3R	6142032	6142046	mdg3|non-reference|0.2791|SRR10981790_1|temp|rp|25603	0	+
chr3R	6147209	6147295	copia|non-reference|0.5714|SRR10981790_1|temp|rp|25604	0	-
chr3R	6232116	6232122	3S18|non-reference|0.2812|SRR10981790_1|temp|sr|25606	0	+
chr3R	6243361	6243368	roo|non-reference|0.6905|SRR10981790_1|temp|rp|25615	0	-
chr3R	6393355	6393363	copia|non-reference|0.2333|SRR10981790_1|temp|rp|25624	0	+
chr3R	6431065	6431071	3S18|non-reference|0.9429|SRR10981790_1|temp|sr|25627	0	-
chr3R	6526780	6526782	pogo|non-reference|0.9750|SRR10981790_1|temp|sr|25630	0	-
chr3R	7195505	7195513	17.6|non-reference|0.9167|SRR10981790_1|temp|sr|25676	0	+
chr3R	7492447	7492455	1360|non-reference|0.9730|SRR10981790_1|temp|sr|25700	0	-
chr3R	7511756	7511764	roo|non-reference|1.0000|SRR10981790_1|temp|rp|25701	0	+
chr3R	7550167	7550171	Transpac|non-reference|1.0000|SRR10981790_1|temp|sr|25705	0	-
chr3R	7611820	7611828	17.6|non-reference|0.2353|SRR10981790_1|temp|rp|25709	0	-
chr3R	7626100	7626105	3S18|non-reference|0.2333|SRR10981790_1|temp|sr|25710	0	-
chr3R	7770795	7770824	copia|non-reference|0.6667|SRR10981790_1|temp|rp|25732	0	-
chr3R	8066181	8066185	mdg3|non-reference|1.0000|SRR10981790_1|temp|sr|25751	0	-
chr3R	8114377	8114382	copia|non-reference|0.4211|SRR10981790_1|temp|sr|25755	0	+
chr3R	8116247	8116251	Tirant|non-reference|0.5510|SRR10981790_1|temp|sr|25756	0	-
chr3R	8355250	8355259	copia|non-reference|0.4375|SRR10981790_1|temp|rp|25768	0	-
chr3R	8389702	8389704	pogo|non-reference|0.8000|SRR10981790_1|temp|sr|25772	0	+
chr3R	8489393	8489396	412|non-reference|1.0000|SRR10981790_1|temp|rp|25776	0	+
chr3R	8625291	8625305	jockey|non-reference|1.0000|SRR10981790_1|temp|rp|25777	0	-
chr3R	8815319	8815323	Tirant|non-reference|0.4848|SRR10981790_1|temp|sr|25778	0	-
chr3R	8848136	8848142	3S18|non-reference|0.6216|SRR10981790_1|temp|sr|25780	0	-
chr3R	8925582	8925735	blood|non-reference|0.1111|SRR10981790_1|temp|rp|25793	0	+
chr3R	9120688	9120694	copia|non-reference|0.1087|SRR10981790_1|temp|sr|25795	0	+
chr3R	9206072	9206083	1731|non-reference|0.3333|SRR10981790_1|temp|rp|25796	0	+
chr3R	9393016	9393023	297|non-reference|0.4074|SRR10981790_1|temp|sr|25800	0	+
chr3R	9436296	9436302	copia|non-reference|0.1500|SRR10981790_1|temp|sr|25801	0	+
chr3R	9517401	9517405	Burdock|non-reference|0.3103|SRR10981790_1|temp|sr|25815	0	-
chr3R	9528437	9528485	297|non-reference|0.3448|SRR10981790_1|temp|rp|25816	0	+
chr3R	9586103	9586136	blood|non-reference|0.1923|SRR10981790_1|temp|rp|25821	0	-
chr3R	9675781	9675820	blood|non-reference|0.1463|SRR10981790_1|temp|rp|25823	0	-
chr3R	9748585	9748591	roo|non-reference|1.0000|SRR10981790_1|temp|sr|25825	0	-
chr3R	9866903	9866913	17.6|non-reference|0.2500|SRR10981790_1|temp|rp|25830	0	+
chr3R	9890651	9890656	copia|non-reference|0.4681|SRR10981790_1|temp|sr|25833	0	-
chr3R	10164153	10164158	blood|non-reference|0.3750|SRR10981790_1|temp|rp|25839	0	-
chr3R	10171466	10171471	roo|non-reference|1.0000|SRR10981790_1|temp|sr|25840	0	+
chr3R	10334331	10334367	blood|non-reference|0.2069|SRR10981790_1|temp|rp|25843	0	-
chr3R	10528065	10528070	diver|non-reference|0.7407|SRR10981790_1|temp|sr|25854	0	+
chr3R	10581602	10581629	copia|non-reference|0.1538|SRR10981790_1|temp|rp|25855	0	+
chr3R	10814331	10814338	1731|non-reference|0.4231|SRR10981790_1|temp|rp|25860	0	-
chr3R	10870556	10870562	Stalker2|non-reference|0.4722|SRR10981790_1|temp|rp|25861	0	-
chr3R	10965672	10965718	3S18|non-reference|0.4167|SRR10981790_1|temp|rp|25867	0	+
chr3R	11054980	11054987	roo|non-reference|0.9524|SRR10981790_1|temp|sr|25868	0	-
chr3R	11130228	11130234	3S18|non-reference|0.9091|SRR10981790_1|temp|sr|25873	0	+
chr3R	11163815	11163822	297|non-reference|0.6250|SRR10981790_1|temp|sr|25874	0	+
chr3R	11175852	11175859	17.6|non-reference|1.0000|SRR10981790_1|temp|sr|25875	0	-
chr3R	11182025	11182031	micropia|non-reference|0.1875|SRR10981790_1|temp|rp|25876	0	+
chr3R	11198856	11198864	297|non-reference|0.2632|SRR10981790_1|temp|rp|25877	0	-
chr3R	11214963	11214969	Transpac|non-reference|0.8125|SRR10981790_1|temp|rp|25878	0	+
chr3R	11216729	11216735	blood|non-reference|0.2222|SRR10981790_1|temp|rp|25879	0	-
chr3R	11322111	11322116	Max_element|non-reference|1.0000|SRR10981790_1|temp|sr|25882	0	+
chr3R	11359686	11359693	412|non-reference|0.4800|SRR10981790_1|temp|rp|25883	0	-
chr3R	11587235	11587255	blood|non-reference|0.2000|SRR10981790_1|temp|rp|25902	0	-
chr3R	11645859	11645887	1731|non-reference|0.5405|SRR10981790_1|temp|rp|25903	0	+
chr3R	11828537	11828554	jockey|non-reference|0.9286|SRR10981790_1|temp|rp|25907	0	+
chr3R	12000138	12000162	blood|non-reference|0.1765|SRR10981790_1|temp|rp|25910	0	+
chr3R	12167155	12167159	opus|non-reference|0.9318|SRR10981790_1|temp|sr|25912	0	-
chr3R	12369995	12370000	17.6|non-reference|1.0000|SRR10981790_1|temp|sr|25922	0	+
chr3R	12580284	12580370	17.6|non-reference|0.2667|SRR10981790_1|temp|rp|25979	0	-
chr3R	12674638	12674651	1731|non-reference|0.4717|SRR10981790_1|temp|rp|25984	0	+
chr3R	12752560	12752568	roo|non-reference|0.1905|SRR10981790_1|temp|rp|25985	0	-
chr3R	12766017	12766022	412|non-reference|0.7647|SRR10981790_1|temp|sr|25986	0	-
chr3R	12768028	12768142	297|non-reference|0.7500|SRR10981790_1|temp|rp|25987	0	-
chr3R	12838306	12838450	jockey|non-reference|0.2381|SRR10981790_1|temp|rp|25991	0	+
chr3R	13016252	13016256	Tirant|non-reference|0.9577|SRR10981790_1|temp|sr|25998	0	+
chr3R	13016800	13016804	Tirant|non-reference|0.9800|SRR10981790_1|temp|sr|25999	0	+
chr3R	13130497	13130505	roo|non-reference|1.0000|SRR10981790_1|temp|sr|26004	0	+
chr3R	13242880	13242884	17.6|non-reference|0.6154|SRR10981790_1|temp|rp|26008	0	-
chr3R	13290102	13290114	F_element|non-reference|0.5600|SRR10981790_1|temp|rp|26009	0	+
chr3R	13543185	13543189	Tirant|non-reference|0.9459|SRR10981790_1|temp|sr|26019	0	+
chr3R	13705699	13705704	17.6|non-reference|0.7778|SRR10981790_1|temp|sr|26025	0	-
chr3R	14059417	14059425	copia|non-reference|0.1176|SRR10981790_1|temp|rp|26046	0	+
chr3R	14083429	14083435	copia|non-reference|0.2857|SRR10981790_1|temp|sr|26049	0	-
chr3R	14091483	14091490	roo|non-reference|0.6364|SRR10981790_1|temp|rp|26050	0	-
chr3R	14362435	14362471	copia|non-reference|0.1200|SRR10981790_1|temp|rp|26060	0	+
chr3R	14369249	14369464	297|non-reference|0.5652|SRR10981790_1|temp|rp|26061	0	+
chr3R	14717642	14717649	17.6|non-reference|0.7879|SRR10981790_1|temp|sr|26086	0	-
chr3R	14742224	14742229	412|non-reference|0.8814|SRR10981790_1|temp|sr|26089	0	+
chr3R	14874738	14874753	jockey|non-reference|0.1875|SRR10981790_1|temp|rp|26091	0	+
chr3R	15128020	15128038	copia|non-reference|0.3529|SRR10981790_1|temp|rp|26099	0	-
chr3R	15254351	15254356	3S18|non-reference|0.2683|SRR10981790_1|temp|sr|26107	0	+
chr3R	15479287	15479326	17.6|non-reference|0.1176|SRR10981790_1|temp|rp|26113	0	-
chr3R	15537314	15537324	297|non-reference|0.1250|SRR10981790_1|temp|rp|26115	0	-
chr3R	15583023	15583028	roo|non-reference|1.0000|SRR10981790_1|temp|sr|26116	0	-
chr3R	15631151	15631157	17.6|non-reference|0.9630|SRR10981790_1|temp|sr|26117	0	-
chr3R	15673756	15673761	412|non-reference|0.2258|SRR10981790_1|temp|sr|26118	0	+
chr3R	15678132	15678140	copia|non-reference|0.1892|SRR10981790_1|temp|rp|26119	0	+
chr3R	15888895	15888963	3S18|non-reference|0.2353|SRR10981790_1|temp|rp|26123	0	+
chr3R	15992799	15992821	Juan|non-reference|0.5556|SRR10981790_1|temp|rp|26126	0	+
chr3R	16021708	16021877	micropia|non-reference|0.1818|SRR10981790_1|temp|rp|26139	0	-
chr3R	16096161	16096168	roo|non-reference|0.9828|SRR10981790_1|temp|sr|26143	0	+
chr3R	16246275	16246476	blood|non-reference|0.1667|SRR10981790_1|temp|rp|26154	0	-
chr3R	16323131	16323137	roo|non-reference|1.0000|SRR10981790_1|temp|sr|26157	0	-
chr3R	16333667	16333671	mdg3|non-reference|0.2308|SRR10981790_1|temp|rp|26159	0	-
chr3R	16346459	16346464	Quasimodo|non-reference|1.0000|SRR10981790_1|temp|sr|26160	0	+
chr3R	16446874	16446880	Burdock|non-reference|0.4000|SRR10981790_1|temp|rp|26161	0	-
chr3R	16633164	16633182	mdg3|non-reference|0.3500|SRR10981790_1|temp|rp|26170	0	+
chr3R	16798784	16798787	jockey|non-reference|0.2000|SRR10981790_1|temp|rp|26173	0	+
chr3R	16981961	16981969	17.6|non-reference|0.6800|SRR10981790_1|temp|rp|26182	0	+
chr3R	17184559	17184577	copia|non-reference|0.1429|SRR10981790_1|temp|rp|26185	0	+
chr3R	17413867	17413873	17.6|non-reference|0.9394|SRR10981790_1|temp|sr|26188	0	-
chr3R	17438566	17438579	X_element|non-reference|0.8889|SRR10981790_1|temp|rp|26191	0	+
chr3R	17560480	17560493	Doc|non-reference|1.0000|SRR10981790_1|temp|rp|26194	0	-
chr3R	17562282	17562289	blood|non-reference|0.2353|SRR10981790_1|temp|rp|26195	0	+
chr3R	17820488	17820494	diver|non-reference|0.4444|SRR10981790_1|temp|sr|26208	0	-
chr3R	17862926	17862931	297|non-reference|0.2174|SRR10981790_1|temp|sr|26211	0	+
chr3R	18275755	18275870	17.6|non-reference|0.1176|SRR10981790_1|temp|rp|26237	0	+
chr3R	18320059	18320063	412|non-reference|1.0000|SRR10981790_1|temp|sr|26240	0	+
chr3R	18401500	18401506	blood|non-reference|0.1071|SRR10981790_1|temp|rp|26246	0	+
chr3R	18428468	18428637	17.6|non-reference|0.8333|SRR10981790_1|temp|rp|26252	0	-
chr3R	18583238	18583242	Tirant|non-reference|1.0000|SRR10981790_1|temp|sr|26261	0	+
chr3R	18739037	18739041	Burdock|non-reference|1.0000|SRR10981790_1|temp|sr|26265	0	+
chr3R	18805933	18805936	opus|non-reference|0.6923|SRR10981790_1|temp|rp|26266	0	+
chr3R	18887079	18887085	17.6|non-reference|1.0000|SRR10981790_1|temp|sr|26270	0	-
chr3R	18987084	18987218	Stalker2|non-reference|0.1304|SRR10981790_1|temp|rp|26276	0	-
chr3R	19013116	19013122	mdg3|non-reference|0.7500|SRR10981790_1|temp|rp|26277	0	-
chr3R	19060950	19061110	blood|non-reference|0.1351|SRR10981790_1|temp|rp|26288	0	-
chr3R	19197771	19197797	jockey|non-reference|0.8571|SRR10981790_1|temp|rp|26304	0	+
chr3R	19385107	19385134	1731|non-reference|0.1250|SRR10981790_1|temp|rp|26308	0	+
chr3R	19467198	19467252	17.6|non-reference|0.5385|SRR10981790_1|temp|rp|26310	0	+
chr3R	19571274	19571281	copia|non-reference|0.5333|SRR10981790_1|temp|sr|26313	0	-
chr3R	19661625	19661639	roo|non-reference|0.1333|SRR10981790_1|temp|rp|26318	0	+
chr3R	19678765	19678774	roo|non-reference|1.0000|SRR10981790_1|temp|sr|26320	0	-
chr3R	19692930	19692936	297|non-reference|0.8333|SRR10981790_1|temp|sr|26321	0	+
chr3R	19756936	19756942	roo|non-reference|1.0000|SRR10981790_1|temp|sr|26324	0	-
chr3R	19952388	19952460	BS|non-reference|0.3333|SRR10981790_1|temp|rp|26329	0	+
chr3R	20099799	20099808	F_element|non-reference|0.4595|SRR10981790_1|temp|rp|26339	0	+
chr3R	20206509	20206515	Stalker2|non-reference|0.3571|SRR10981790_1|temp|rp|26343	0	+
chr3R	20225146	20225163	F_element|non-reference|0.6136|SRR10981790_1|temp|rp|26344	0	-
chr3R	20257005	20257009	Burdock|non-reference|1.0000|SRR10981790_1|temp|sr|26346	0	-
chr3R	20280674	20280688	X_element|non-reference|0.3750|SRR10981790_1|temp|rp|26347	0	+
chr3R	20311218	20311229	3S18|non-reference|0.3478|SRR10981790_1|temp|rp|26355	0	+
chr3R	20430658	20430668	F_element|non-reference|1.0000|SRR10981790_1|temp|sr|26358	0	+
chr3R	20725531	20725536	roo|non-reference|1.0000|SRR10981790_1|temp|sr|26371	0	+
chr3R	20821005	20821010	3S18|non-reference|0.9231|SRR10981790_1|temp|rp|26373	0	+
chr3R	20845089	20845096	17.6|non-reference|0.4194|SRR10981790_1|temp|rp|26375	0	+
chr3R	21091407	21091480	Burdock|non-reference|0.2353|SRR10981790_1|temp|rp|26382	0	+
chr3R	21169882	21169890	Tirant|non-reference|1.0000|SRR10981790_1|temp|rp|26388	0	-
chr3R	21173455	21173460	17.6|non-reference|1.0000|SRR10981790_1|temp|sr|26389	0	-
chr3R	21440393	21440408	Doc|non-reference|1.0000|SRR10981790_1|temp|rp|26398	0	-
chr3R	21524508	21524513	Juan|non-reference|0.6190|SRR10981790_1|temp|rp|26401	0	-
chr3R	21619681	21619687	diver|non-reference|0.9574|SRR10981790_1|temp|sr|26413	0	+
chr3R	21902087	21902094	3S18|non-reference|0.5652|SRR10981790_1|temp|sr|26421	0	-
chr3R	22063204	22063210	17.6|non-reference|0.8889|SRR10981790_1|temp|sr|26427	0	+
chr3R	22399792	22399798	roo|non-reference|1.0000|SRR10981790_1|temp|sr|26441	0	-
chr3R	22584752	22584755	diver|non-reference|0.1667|SRR10981790_1|temp|rp|26453	0	+
chr3R	22766433	22766441	17.6|non-reference|0.7368|SRR10981790_1|temp|rp|26459	0	+
chr3R	23053169	23053292	blood|non-reference|0.1200|SRR10981790_1|temp|rp|26476	0	-
chr3R	23190202	23190220	F_element|non-reference|0.5909|SRR10981790_1|temp|rp|26479	0	-
chr3R	23191715	23191722	blood|non-reference|0.2927|SRR10981790_1|temp|rp|26480	0	-
chr3R	23273835	23273842	roo|non-reference|0.7292|SRR10981790_1|temp|rp|26487	0	+
chr3R	23276250	23276396	blood|non-reference|0.2333|SRR10981790_1|temp|rp|26488	0	+
chr3R	23290624	23290637	jockey|non-reference|0.2542|SRR10981790_1|temp|rp|26489	0	+
chr3R	23403907	23403922	blood|non-reference|0.2889|SRR10981790_1|temp|rp|26496	0	+
chr3R	23470681	23470686	roo|non-reference|1.0000|SRR10981790_1|temp|sr|26502	0	+
chr3R	23483624	23483628	Stalker2|non-reference|0.9412|SRR10981790_1|temp|sr|26504	0	-
chr3R	23597843	23597857	F_element|non-reference|0.6667|SRR10981790_1|temp|rp|26508	0	+
chr3R	23800858	23800863	297|non-reference|0.8800|SRR10981790_1|temp|sr|26510	0	+
chr3R	23869774	23869780	diver|non-reference|0.9649|SRR10981790_1|temp|sr|26514	0	-
chr3R	23881801	23881807	copia|non-reference|1.0000|SRR10981790_1|temp|sr|26515	0	+
chr3R	23940640	23940645	412|non-reference|1.0000|SRR10981790_1|temp|sr|26525	0	-
chr3R	24278635	24278642	roo|non-reference|1.0000|SRR10981790_1|temp|sr|26533	0	+
chr3R	24402038	24402044	3S18|non-reference|0.9167|SRR10981790_1|temp|sr|26538	0	-
chr3R	24421361	24421367	roo|non-reference|0.8214|SRR10981790_1|temp|sr|26539	0	-
chr3R	25047626	25047663	blood|non-reference|0.7857|SRR10981790_1|temp|rp|26560	0	+
chr3R	25269359	25269378	Stalker2|non-reference|0.5263|SRR10981790_1|temp|rp|26565	0	+
chr3R	25436421	25436426	diver|non-reference|1.0000|SRR10981790_1|temp|sr|26569	0	+
chr3R	25538489	25538495	roo|non-reference|0.9615|SRR10981790_1|temp|sr|26573	0	-
chr3R	25626352	25626454	blood|non-reference|0.1389|SRR10981790_1|temp|rp|26574	0	+
chr3R	25721281	25721295	jockey|non-reference|0.8824|SRR10981790_1|temp|rp|26577	0	+
chr3R	25876901	25876906	blood|non-reference|1.0000|SRR10981790_1|temp|sr|26578	0	+
chr3R	25968373	25968377	412|non-reference|1.0000|SRR10981790_1|temp|sr|26580	0	+
chr3R	26010046	26010053	copia|non-reference|0.1818|SRR10981790_1|temp|rp|26581	0	+
chr3R	26122215	26122219	17.6|non-reference|0.9474|SRR10981790_1|temp|rp|26592	0	-
chr3R	26332694	26332701	copia|non-reference|0.5455|SRR10981790_1|temp|rp|26598	0	+
chr3R	26416905	26416911	opus|non-reference|0.4762|SRR10981790_1|temp|rp|26601	0	-
chr3R	26526608	26526613	roo|non-reference|1.0000|SRR10981790_1|temp|sr|26603	0	+
chr3R	26527706	26527712	roo|non-reference|1.0000|SRR10981790_1|temp|sr|26604	0	-
chr3R	26714790	26714796	blood|non-reference|0.1724|SRR10981790_1|temp|rp|26606	0	+
chr3R	26784944	26784958	Burdock|non-reference|1.0000|SRR10981790_1|temp|rp|26608	0	-
chr3R	26817995	26818002	Stalker2|non-reference|0.5435|SRR10981790_1|temp|rp|26609	0	+
chr3R	26908855	26908860	17.6|non-reference|0.9474|SRR10981790_1|temp|sr|26610	0	-
chr3R	27067731	27067737	17.6|non-reference|0.8077|SRR10981790_1|temp|sr|26611	0	+
chr3R	27136501	27136505	Burdock|non-reference|1.0000|SRR10981790_1|temp|sr|26613	0	-
chr3R	27277465	27277483	blood|non-reference|0.1667|SRR10981790_1|temp|rp|26614	0	-
chr3R	27341602	27341610	roo|non-reference|0.8400|SRR10981790_1|temp|rp|26616	0	-
chr3R	27441914	27441917	Ivk|non-reference|0.9000|SRR10981790_1|temp|rp|26618	0	+
chr3R	27530764	27530795	blood|non-reference|0.1667|SRR10981790_1|temp|rp|26619	0	-
chr3R	27593431	27593435	roo|non-reference|1.0000|SRR10981790_1|temp|sr|26620	0	+
chr3R	27616154	27616168	jockey|non-reference|0.2353|SRR10981790_1|temp|rp|26622	0	+
chr3R	27847653	27847663	mdg3|non-reference|0.5676|SRR10981790_1|temp|rp|26635	0	+
chr3R	27916875	27916881	diver|non-reference|0.3077|SRR10981790_1|temp|sr|26637	0	+
chr3R	28105617	28105621	412|non-reference|1.0000|SRR10981790_1|temp|sr|26638	0	-
chr3R	28255455	28255508	jockey|non-reference|0.4375|SRR10981790_1|temp|rp|26644	0	+
chr3R	28618413	28618419	17.6|non-reference|0.9583|SRR10981790_1|temp|sr|26666	0	+
chr3R	28624935	28624996	copia|non-reference|0.3784|SRR10981790_1|temp|rp|26667	0	+
chr3R	28845040	28845046	diver|non-reference|0.3214|SRR10981790_1|temp|sr|26675	0	-
chr3R	28877996	28878000	mdg3|non-reference|0.9556|SRR10981790_1|temp|sr|26677	0	+
chr3R	28988033	28988039	blood|non-reference|0.1538|SRR10981790_1|temp|rp|26684	0	-
chr3R	29075514	29075523	roo|non-reference|0.8919|SRR10981790_1|temp|rp|26689	0	+
chr3R	29343227	29343235	roo|non-reference|0.9677|SRR10981790_1|temp|sr|26694	0	-
chr3R	29375950	29375955	Stalker2|non-reference|1.0000|SRR10981790_1|temp|sr|26695	0	-
chr3R	29620731	29620894	blood|non-reference|0.1569|SRR10981790_1|temp|rp|26701	0	+
chr3R	29642809	29642816	roo|non-reference|0.5000|SRR10981790_1|temp|sr|26702	0	+
chr3R	29733081	29733085	17.6|non-reference|0.9500|SRR10981790_1|temp|rp|26707	0	-
chr3R	29784377	29784382	297|non-reference|0.2059|SRR10981790_1|temp|sr|26710	0	+
chr3R	29840436	29840442	roo|non-reference|0.6465|SRR10981790_1|temp|sr|26712	0	+
chr3R	29843000	29843005	diver|non-reference|0.2105|SRR10981790_1|temp|sr|26713	0	+
chr3R	29974441	29974609	blood|non-reference|0.1026|SRR10981790_1|temp|rp|26714	0	-
chr3R	29980598	29980608	Doc|non-reference|0.2083|SRR10981790_1|temp|rp|26715	0	-
chr3R	30044961	30044967	297|non-reference|0.6800|SRR10981790_1|temp|sr|26716	0	+
chr3R	30065290	30065300	Doc|non-reference|0.4000|SRR10981790_1|temp|rp|26718	0	-
chr3R	30096657	30096663	diver|non-reference|0.4545|SRR10981790_1|temp|sr|26720	0	+
chr3R	30218496	30218519	Stalker2|non-reference|0.4167|SRR10981790_1|temp|rp|26727	0	+
chr3R	30240244	30240250	17.6|non-reference|0.9750|SRR10981790_1|temp|sr|26730	0	-
chr3R	30355390	30355394	blood|non-reference|0.9365|SRR10981790_1|temp|sr|26734	0	+
chr3R	30365235	30365243	blood|non-reference|0.1250|SRR10981790_1|temp|rp|26738	0	-
chr3R	30777120	30777136	jockey|non-reference|0.8812|SRR10981790_1|temp|rp|26750	0	-
chr3R	30780631	30780638	1731|non-reference|0.3902|SRR10981790_1|temp|rp|26751	0	-
chr3R	30780811	30780817	17.6|non-reference|0.9302|SRR10981790_1|temp|sr|26752	0	+
chr3R	30799376	30799381	297|non-reference|1.0000|SRR10981790_1|temp|sr|26755	0	+
chr3R	31196725	31196738	F_element|non-reference|0.6296|SRR10981790_1|temp|rp|26770	0	+
chr3R	31224222	31224227	17.6|non-reference|0.4286|SRR10981790_1|temp|sr|26771	0	+
chr3R	31420086	31420093	copia|non-reference|0.1667|SRR10981790_1|temp|rp|26776	0	+
chr3R	31427181	31427194	jockey|non-reference|0.2500|SRR10981790_1|temp|rp|26777	0	+
chr3R	31608123	31608126	blood|non-reference|0.1077|SRR10981790_1|temp|rp|26779	0	+
chr3R	31841744	31841881	Stalker2|non-reference|0.2826|SRR10981790_1|temp|rp|26785	0	+
chr3R	31861629	31861635	roo|non-reference|0.9529|SRR10981790_1|temp|sr|26787	0	-
chr3R	31970851	31970857	17.6|non-reference|0.8333|SRR10981790_1|temp|sr|26796	0	-
chrX	469150	469211	blood|non-reference|0.1176|SRR10981790_1|temp|rp|28078	0	-
chrX	645782	645789	blood|non-reference|0.4706|SRR10981790_1|temp|rp|28082	0	+
chrX	700157	700166	17.6|non-reference|0.4286|SRR10981790_1|temp|rp|28092	0	+
chrX	754718	754723	roo|non-reference|0.9556|SRR10981790_1|temp|sr|28104	0	+
chrX	757019	757031	17.6|non-reference|0.6667|SRR10981790_1|temp|rp|28105	0	-
chrX	864417	864423	3S18|non-reference|0.4545|SRR10981790_1|temp|sr|28110	0	-
chrX	966631	966731	jockey|non-reference|0.2000|SRR10981790_1|temp|rp|28115	0	+
chrX	1170508	1170513	3S18|non-reference|1.0000|SRR10981790_1|temp|sr|28131	0	+
chrX	1231493	1231499	297|non-reference|0.7857|SRR10981790_1|temp|sr|28140	0	+
chrX	1273647	1273708	copia|non-reference|0.2308|SRR10981790_1|temp|rp|28143	0	-
chrX	1274695	1274701	copia|non-reference|1.0000|SRR10981790_1|temp|sr|28144	0	-
chrX	1511729	1511735	blood|non-reference|0.2727|SRR10981790_1|temp|rp|28152	0	-
chrX	1578114	1578209	297|non-reference|0.7143|SRR10981790_1|temp|rp|28158	0	+
chrX	1593405	1593412	roo|non-reference|0.4783|SRR10981790_1|temp|rp|28159	0	-
chrX	1840931	1841116	297|non-reference|0.6250|SRR10981790_1|temp|rp|28174	0	+
chrX	2070433	2070435	blood|non-reference|0.2917|SRR10981790_1|temp|rp|28187	0	-
chrX	2288215	2288223	297|non-reference|0.6923|SRR10981790_1|temp|rp|28195	0	+
chrX	2305633	2305638	17.6|non-reference|1.0000|SRR10981790_1|temp|sr|28197	0	-
chrX	2354302	2354308	Tirant|non-reference|0.6667|SRR10981790_1|temp|rp|28199	0	+
chrX	2551774	2551779	roo|non-reference|1.0000|SRR10981790_1|temp|sr|28205	0	+
chrX	2590207	2590312	Stalker2|non-reference|0.7000|SRR10981790_1|temp|rp|28207	0	+
chrX	2648800	2648843	copia|non-reference|0.1250|SRR10981790_1|temp|rp|28208	0	+
chrX	2862397	2862408	roo|non-reference|0.9565|SRR10981790_1|temp|sr|28213	0	+
chrX	2911837	2911905	17.6|non-reference|0.2857|SRR10981790_1|temp|rp|28217	0	+
chrX	2913394	2913402	17.6|non-reference|0.3846|SRR10981790_1|temp|rp|28218	0	+
chrX	2949358	2949365	297|non-reference|0.6429|SRR10981790_1|temp|rp|28219	0	+
chrX	2952918	2952932	17.6|non-reference|0.4000|SRR10981790_1|temp|rp|28220	0	-
chrX	2968593	2968601	17.6|non-reference|0.6667|SRR10981790_1|temp|rp|28221	0	-
chrX	3001060	3001239	F_element|non-reference|0.8182|SRR10981790_1|temp|rp|28222	0	-
chrX	3024256	3024260	Tirant|non-reference|0.9091|SRR10981790_1|temp|sr|28223	0	+
chrX	3151116	3151125	17.6|non-reference|0.5000|SRR10981790_1|temp|rp|28243	0	+
chrX	3164778	3164785	copia|non-reference|0.8000|SRR10981790_1|temp|rp|28245	0	+
chrX	3339691	3339727	17.6|non-reference|0.8000|SRR10981790_1|temp|rp|28252	0	-
chrX	3368080	3368086	17.6|non-reference|1.0000|SRR10981790_1|temp|sr|28255	0	+
chrX	3378115	3378205	Tirant|non-reference|0.6393|SRR10981790_1|temp|rp|28256	0	-
chrX	3440769	3440775	blood|non-reference|0.1562|SRR10981790_1|temp|rp|28259	0	-
chrX	3455614	3455677	roo|non-reference|0.3182|SRR10981790_1|temp|rp|28260	0	-
chrX	3460096	3460102	diver|non-reference|0.5000|SRR10981790_1|temp|sr|28261	0	+
chrX	3474008	3474012	Tirant|non-reference|1.0000|SRR10981790_1|temp|sr|28265	0	+
chrX	3477721	3477727	17.6|non-reference|0.8824|SRR10981790_1|temp|sr|28267	0	-
chrX	3682589	3682596	Transpac|non-reference|0.6667|SRR10981790_1|temp|sr|28279	0	+
chrX	3736747	3736816	blood|non-reference|1.0000|SRR10981790_1|temp|rp|28296	0	-
chrX	3863060	3863067	17.6|non-reference|0.7273|SRR10981790_1|temp|sr|28322	0	-
chrX	4363373	4363381	roo|non-reference|0.6522|SRR10981790_1|temp|rp|28350	0	-
chrX	4547295	4547302	17.6|non-reference|0.6923|SRR10981790_1|temp|sr|28362	0	-
chrX	4608557	4608654	copia|non-reference|0.2857|SRR10981790_1|temp|rp|28365	0	-
chrX	4674717	4674725	diver|non-reference|1.0000|SRR10981790_1|temp|sr|28373	0	+
chrX	4694199	4694289	jockey|non-reference|0.1875|SRR10981790_1|temp|rp|28375	0	+
chrX	4881442	4881499	412|non-reference|0.5000|SRR10981790_1|temp|rp|28383	0	-
chrX	4930401	4930407	copia|non-reference|0.4286|SRR10981790_1|temp|rp|28390	0	+
chrX	4964917	4964921	Doc|non-reference|0.7500|SRR10981790_1|temp|rp|28393	0	-
chrX	5144841	5144934	jockey|non-reference|0.6667|SRR10981790_1|temp|rp|28423	0	-
chrX	5147643	5147648	roo|non-reference|0.8182|SRR10981790_1|temp|sr|28424	0	-
chrX	5272277	5272282	3S18|non-reference|1.0000|SRR10981790_1|temp|sr|28439	0	-
chrX	5285180	5285186	3S18|non-reference|0.5882|SRR10981790_1|temp|sr|28440	0	-
chrX	5567704	5567708	412|non-reference|1.0000|SRR10981790_1|temp|sr|28454	0	-
chrX	5737025	5737035	diver|non-reference|0.1429|SRR10981790_1|temp|rp|28461	0	+
chrX	6001743	6001750	17.6|non-reference|0.8333|SRR10981790_1|temp|rp|28484	0	-
chrX	6004268	6004273	3S18|non-reference|0.6250|SRR10981790_1|temp|sr|28485	0	-
chrX	6005857	6005862	roo|non-reference|0.9167|SRR10981790_1|temp|rp|28486	0	-
chrX	6167741	6167749	Transpac|non-reference|0.8333|SRR10981790_1|temp|rp|28490	0	-
chrX	6413541	6413583	mdg3|non-reference|0.1667|SRR10981790_1|temp|rp|28496	0	+
chrX	6625148	6625155	blood|non-reference|0.2941|SRR10981790_1|temp|rp|28511	0	-
chrX	6894113	6894117	Tirant|non-reference|1.0000|SRR10981790_1|temp|sr|28551	0	+
chrX	7613862	7613872	17.6|non-reference|0.7500|SRR10981790_1|temp|rp|28576	0	+
chrX	7617822	7617831	copia|non-reference|0.5000|SRR10981790_1|temp|rp|28577	0	+
chrX	7694113	7694136	copia|non-reference|0.2222|SRR10981790_1|temp|rp|28585	0	-
chrX	7782841	7783039	blood|non-reference|0.3529|SRR10981790_1|temp|rp|28592	0	+
chrX	7940931	7940938	blood|non-reference|0.4324|SRR10981790_1|temp|rp|28594	0	+
chrX	8319828	8319842	jockey|non-reference|0.2857|SRR10981790_1|temp|rp|28620	0	-
chrX	8415274	8415278	Burdock|non-reference|1.0000|SRR10981790_1|temp|sr|28627	0	-
chrX	8502461	8502568	297|non-reference|0.5000|SRR10981790_1|temp|rp|28634	0	+
chrX	8630833	8630855	17.6|non-reference|0.3333|SRR10981790_1|temp|rp|28637	0	-
chrX	8910367	8910380	jockey|non-reference|0.4286|SRR10981790_1|temp|rp|28645	0	-
chrX	9117999	9118004	jockey|non-reference|0.1875|SRR10981790_1|temp|rp|28666	0	-
chrX	9342798	9342814	Rt1b|non-reference|0.8889|SRR10981790_1|temp|rp|28688	0	-
chrX	9351984	9352011	17.6|non-reference|0.4545|SRR10981790_1|temp|rp|28689	0	+
chrX	9525054	9525089	jockey|non-reference|0.2727|SRR10981790_1|temp|rp|28702	0	-
chrX	9578069	9578073	Burdock|non-reference|1.0000|SRR10981790_1|temp|rp|28703	0	-
chrX	9650387	9650393	blood|non-reference|0.2083|SRR10981790_1|temp|rp|28704	0	+
chrX	9728551	9728648	17.6|non-reference|0.2667|SRR10981790_1|temp|rp|28718	0	-
chrX	9852006	9852015	roo|non-reference|0.7778|SRR10981790_1|temp|rp|28729	0	+
chrX	9889822	9889828	jockey|non-reference|0.2857|SRR10981790_1|temp|rp|28731	0	+
chrX	9909313	9909328	jockey|non-reference|0.2778|SRR10981790_1|temp|rp|28732	0	-
chrX	9930244	9930250	17.6|non-reference|0.7778|SRR10981790_1|temp|rp|28735	0	+
chrX	9986558	9986568	1731|non-reference|0.2222|SRR10981790_1|temp|rp|28736	0	+
chrX	10186307	10186384	opus|non-reference|0.5000|SRR10981790_1|temp|rp|28751	0	-
chrX	10236589	10236597	17.6|non-reference|1.0000|SRR10981790_1|temp|rp|28752	0	-
chrX	10256808	10256814	blood|non-reference|0.3488|SRR10981790_1|temp|rp|28757	0	+
chrX	10409962	10409968	roo|non-reference|0.9375|SRR10981790_1|temp|sr|28761	0	-
chrX	10536161	10536199	F_element|non-reference|1.0000|SRR10981790_1|temp|rp|28772	0	+
chrX	10667229	10667233	Tirant|non-reference|1.0000|SRR10981790_1|temp|sr|28785	0	+
chrX	10837875	10837883	copia|non-reference|0.5625|SRR10981790_1|temp|rp|28805	0	-
chrX	11283739	11283748	roo|non-reference|0.9333|SRR10981790_1|temp|rp|28844	0	+
chrX	11351722	11351725	blood|non-reference|0.2174|SRR10981790_1|temp|rp|28845	0	+
chrX	11450364	11450372	copia|non-reference|0.8571|SRR10981790_1|temp|rp|28851	0	-
chrX	11463675	11463719	opus|non-reference|0.4000|SRR10981790_1|temp|rp|28852	0	+
chrX	11685542	11685549	copia|non-reference|0.3333|SRR10981790_1|temp|rp|28868	0	+
chrX	11777545	11777560	F_element|non-reference|0.3636|SRR10981790_1|temp|rp|28880	0	+
chrX	11883162	11883167	diver|non-reference|0.5789|SRR10981790_1|temp|sr|28897	0	-
chrX	12086429	12086434	roo|non-reference|1.0000|SRR10981790_1|temp|sr|28912	0	-
chrX	12334845	12334852	17.6|non-reference|0.8182|SRR10981790_1|temp|rp|28923	0	+
chrX	12570116	12570125	diver|non-reference|0.2222|SRR10981790_1|temp|rp|28935	0	-
chrX	12748738	12748743	copia|non-reference|0.3478|SRR10981790_1|temp|sr|28958	0	+
chrX	12752334	12752350	Juan|non-reference|0.6667|SRR10981790_1|temp|rp|28959	0	+
chrX	12817711	12817907	3S18|non-reference|0.2000|SRR10981790_1|temp|rp|28966	0	-
chrX	12822886	12822946	Quasimodo|non-reference|0.1875|SRR10981790_1|temp|rp|28967	0	-
chrX	12990966	12990975	Transpac|non-reference|0.9000|SRR10981790_1|temp|rp|28981	0	-
chrX	13406064	13406068	Tirant|non-reference|0.9615|SRR10981790_1|temp|sr|28987	0	-
chrX	13550649	13550670	roo|non-reference|1.0000|SRR10981790_1|temp|rp|28991	0	+
chrX	13635364	13635371	copia|non-reference|0.4400|SRR10981790_1|temp|rp|28997	0	+
chrX	13670667	13670756	jockey|non-reference|0.2000|SRR10981790_1|temp|rp|29004	0	-
chrX	13892403	13892409	copia|non-reference|1.0000|SRR10981790_1|temp|sr|29010	0	+
chrX	14187741	14187748	mdg3|non-reference|1.0000|SRR10981790_1|temp|sr|29039	0	+
chrX	14398069	14398211	jockey|non-reference|0.8462|SRR10981790_1|temp|rp|29046	0	+
chrX	14528881	14528887	roo|non-reference|0.6471|SRR10981790_1|temp|rp|29049	0	-
chrX	14752018	14752031	roo|non-reference|0.5385|SRR10981790_1|temp|rp|29062	0	-
chrX	14798201	14798231	blood|non-reference|0.3333|SRR10981790_1|temp|rp|29072	0	-
chrX	14833788	14833797	Tirant|non-reference|1.0000|SRR10981790_1|temp|rp|29075	0	+
chrX	14980651	14980657	roo|non-reference|0.7895|SRR10981790_1|temp|rp|29078	0	+
chrX	15003407	15003413	297|non-reference|1.0000|SRR10981790_1|temp|sr|29079	0	-
chrX	15012530	15012562	mdg3|non-reference|1.0000|SRR10981790_1|temp|rp|29080	0	-
chrX	15137424	15137437	jockey|non-reference|0.4000|SRR10981790_1|temp|rp|29095	0	+
chrX	15157122	15157128	3S18|non-reference|1.0000|SRR10981790_1|temp|sr|29099	0	-
chrX	15218231	15218239	17.6|non-reference|0.2143|SRR10981790_1|temp|rp|29104	0	-
chrX	15300069	15300073	Tirant|non-reference|0.9583|SRR10981790_1|temp|sr|29107	0	-
chrX	15365748	15365760	412|non-reference|0.6500|SRR10981790_1|temp|rp|29109	0	+
chrX	15700919	15700935	Doc|non-reference|1.0000|SRR10981790_1|temp|rp|29135	0	+
chrX	16110845	16110850	3S18|non-reference|1.0000|SRR10981790_1|temp|sr|29151	0	-
chrX	16199307	16199313	roo|non-reference|1.0000|SRR10981790_1|temp|sr|29154	0	-
chrX	16264247	16264250	blood|non-reference|0.6667|SRR10981790_1|temp|rp|29159	0	-
chrX	16568393	16568515	diver|non-reference|0.1053|SRR10981790_1|temp|rp|29174	0	-
chrX	16741443	16741452	3S18|non-reference|0.2500|SRR10981790_1|temp|rp|29178	0	-
chrX	16785388	16785397	diver|non-reference|0.8095|SRR10981790_1|temp|sr|29179	0	+
chrX	16857115	16857118	pogo|non-reference|0.9062|SRR10981790_1|temp|sr|29182	0	+
chrX	16906711	16906717	17.6|non-reference|0.6667|SRR10981790_1|temp|rp|29184	0	-
chrX	16919027	16919033	17.6|non-reference|0.7826|SRR10981790_1|temp|sr|29185	0	-
chrX	16946863	16946869	17.6|non-reference|1.0000|SRR10981790_1|temp|sr|29186	0	+
chrX	17177383	17177387	17.6|non-reference|0.6667|SRR10981790_1|temp|rp|29197	0	+
chrX	17247973	17248001	opus|non-reference|0.5000|SRR10981790_1|temp|rp|29208	0	-
chrX	17255980	17255988	blood|non-reference|0.1111|SRR10981790_1|temp|rp|29211	0	-
chrX	17325437	17325541	Stalker2|non-reference|0.1765|SRR10981790_1|temp|rp|29234	0	+
chrX	17502324	17502329	297|non-reference|1.0000|SRR10981790_1|temp|sr|29236	0	+
chrX	17577179	17577190	297|non-reference|0.2222|SRR10981790_1|temp|rp|29242	0	+
chrX	17659071	17659078	17.6|non-reference|1.0000|SRR10981790_1|temp|sr|29246	0	+
chrX	17713954	17713961	copia|non-reference|1.0000|SRR10981790_1|temp|sr|29247	0	-
chrX	18070640	18070644	17.6|non-reference|1.0000|SRR10981790_1|temp|sr|29278	0	+
chrX	18096291	18096302	blood|non-reference|0.2500|SRR10981790_1|temp|rp|29279	0	-
chrX	18193771	18193849	hopper|non-reference|0.5217|SRR10981790_1|temp|rp|29284	0	-
chrX	18219033	18219048	jockey|non-reference|0.6667|SRR10981790_1|temp|rp|29286	0	-
chrX	18550608	18550611	opus|non-reference|0.7778|SRR10981790_1|temp|rp|29299	0	+
chrX	18635008	18635011	jockey|non-reference|0.1250|SRR10981790_1|temp|rp|29305	0	+
chrX	18815294	18815307	F_element|non-reference|0.5200|SRR10981790_1|temp|rp|29320	0	-
chrX	18824361	18824367	blood|non-reference|0.2308|SRR10981790_1|temp|rp|29321	0	+
chrX	18837154	18837268	jockey|non-reference|0.1429|SRR10981790_1|temp|rp|29322	0	+
chrX	19147155	19147162	17.6|non-reference|0.7857|SRR10981790_1|temp|rp|29344	0	-
chrX	19157631	19157700	jockey|non-reference|0.3125|SRR10981790_1|temp|rp|29345	0	-
chrX	19173951	19174047	blood|non-reference|0.1923|SRR10981790_1|temp|rp|29346	0	-
chrX	19382746	19382752	412|non-reference|0.2857|SRR10981790_1|temp|rp|29368	0	+
chrX	19562043	19562050	roo|non-reference|0.6111|SRR10981790_1|temp|rp|29389	0	+
chrX	19638546	19638636	3S18|non-reference|0.2308|SRR10981790_1|temp|rp|29393	0	-
chrX	19659250	19659255	diver|non-reference|1.0000|SRR10981790_1|temp|sr|29394	0	+
chrX	19713594	19713600	blood|non-reference|0.5238|SRR10981790_1|temp|rp|29401	0	-
chrX	19883326	19883336	297|non-reference|1.0000|SRR10981790_1|temp|sr|29420	0	-
chrX	20256410	20256527	17.6|non-reference|0.2500|SRR10981790_1|temp|rp|29537	0	+
chrX	20558640	20558654	Doc|non-reference|0.8182|SRR10981790_1|temp|rp|29592	0	-
chrX	20809718	20809785	roo|non-reference|0.4231|SRR10981790_1|temp|rp|29636	0	-
```
