## Supplementary material for "Ongoing transposition in cell culture reveals the phylogeny of diverse *Drosophila* S2 sub-lines": File S1: SRR10981791_temp.bed

```
chr2L	250229	250293	diver|non-reference|0.4444|SRR10981791_1|temp|rp|28	0	-
chr2L	312303	312344	Stalker2|non-reference|0.3103|SRR10981791_1|temp|rp|29	0	+
chr2L	313562	313579	jockey|non-reference|0.4516|SRR10981791_1|temp|rp|30	0	-
chr2L	457902	457925	blood|non-reference|0.2615|SRR10981791_1|temp|rp|33	0	+
chr2L	470259	470263	Burdock|non-reference|0.8889|SRR10981791_1|temp|sr|34	0	-
chr2L	479379	479385	17.6|non-reference|0.8800|SRR10981791_1|temp|sr|35	0	+
chr2L	498333	498338	copia|non-reference|0.4000|SRR10981791_1|temp|sr|36	0	-
chr2L	525200	525206	17.6|non-reference|0.8421|SRR10981791_1|temp|sr|37	0	-
chr2L	839869	839875	17.6|non-reference|0.8621|SRR10981791_1|temp|sr|43	0	-
chr2L	1044800	1044806	17.6|non-reference|0.7647|SRR10981791_1|temp|sr|45	0	+
chr2L	1107240	1107246	mdg3|non-reference|0.5806|SRR10981791_1|temp|rp|46	0	-
chr2L	1208915	1208920	17.6|non-reference|0.7600|SRR10981791_1|temp|sr|50	0	+
chr2L	1259104	1259116	jockey|non-reference|0.1538|SRR10981791_1|temp|rp|51	0	-
chr2L	1319285	1319289	HMS_Beagle|non-reference|1.0000|SRR10981791_1|temp|sr|52	0	-
chr2L	1404268	1404325	blood|non-reference|0.1413|SRR10981791_1|temp|rp|53	0	-
chr2L	1406596	1406640	1731|non-reference|0.6068|SRR10981791_1|temp|rp|54	0	-
chr2L	1426234	1426255	springer|non-reference|0.2093|SRR10981791_1|temp|rp|56	0	+
chr2L	1452459	1452593	1731|non-reference|0.7619|SRR10981791_1|temp|rp|58	0	-
chr2L	1485592	1485601	roo|non-reference|0.2889|SRR10981791_1|temp|rp|59	0	-
chr2L	1554389	1554395	17.6|non-reference|0.9211|SRR10981791_1|temp|sr|67	0	-
chr2L	1591081	1591091	blood|non-reference|0.1458|SRR10981791_1|temp|rp|68	0	-
chr2L	1625505	1625604	jockey|non-reference|0.2113|SRR10981791_1|temp|rp|72	0	-
chr2L	1653495	1653594	297|non-reference|0.2692|SRR10981791_1|temp|rp|74	0	+
chr2L	1654580	1654684	copia|non-reference|0.1132|SRR10981791_1|temp|rp|75	0	-
chr2L	1826230	1826238	3S18|non-reference|0.5833|SRR10981791_1|temp|sr|79	0	-
chr2L	1886109	1886124	412|non-reference|0.3939|SRR10981791_1|temp|rp|80	0	-
chr2L	1932518	1932523	3S18|non-reference|0.5814|SRR10981791_1|temp|sr|81	0	+
chr2L	1944053	1944057	Stalker2|non-reference|1.0000|SRR10981791_1|temp|sr|82	0	+
chr2L	2012418	2012423	3S18|non-reference|0.4286|SRR10981791_1|temp|sr|83	0	+
chr2L	2031591	2031596	17.6|non-reference|0.8500|SRR10981791_1|temp|sr|84	0	+
chr2L	2170181	2170185	17.6|non-reference|0.5000|SRR10981791_1|temp|rp|90	0	+
chr2L	2345642	2345704	hopper|non-reference|0.3077|SRR10981791_1|temp|rp|93	0	+
chr2L	2730184	2730213	297|non-reference|0.6667|SRR10981791_1|temp|rp|103	0	+
chr2L	2732032	2732190	gypsy|non-reference|0.1538|SRR10981791_1|temp|rp|104	0	-
chr2L	2735176	2735180	Burdock|non-reference|0.6271|SRR10981791_1|temp|sr|105	0	-
chr2L	2736345	2736350	blood|non-reference|0.3077|SRR10981791_1|temp|sr|106	0	-
chr2L	2759092	2759115	blood|non-reference|0.1667|SRR10981791_1|temp|rp|107	0	+
chr2L	2834749	2834825	BS|non-reference|0.2174|SRR10981791_1|temp|rp|111	0	+
chr2L	2851449	2851652	17.6|non-reference|0.4286|SRR10981791_1|temp|rp|112	0	-
chr2L	2855425	2855427	jockey|non-reference|0.8421|SRR10981791_1|temp|rp|113	0	+
chr2L	2859400	2859409	jockey|non-reference|0.5250|SRR10981791_1|temp|rp|114	0	+
chr2L	2863991	2863998	Stalker2|non-reference|0.3333|SRR10981791_1|temp|rp|115	0	+
chr2L	3159343	3159511	F_element|non-reference|0.2308|SRR10981791_1|temp|rp|123	0	-
chr2L	3233699	3233703	412|non-reference|1.0000|SRR10981791_1|temp|sr|125	0	-
chr2L	3282962	3282973	1731|non-reference|0.2308|SRR10981791_1|temp|rp|126	0	-
chr2L	3418942	3418969	3S18|non-reference|0.1111|SRR10981791_1|temp|rp|134	0	-
chr2L	3443342	3443442	1731|non-reference|0.2857|SRR10981791_1|temp|rp|135	0	+
chr2L	3682354	3682362	mdg3|non-reference|0.4333|SRR10981791_1|temp|rp|142	0	+
chr2L	3748956	3748963	jockey|non-reference|0.1724|SRR10981791_1|temp|rp|143	0	+
chr2L	3895182	3895206	Juan|non-reference|0.3333|SRR10981791_1|temp|rp|147	0	-
chr2L	3959066	3959252	3S18|non-reference|0.1500|SRR10981791_1|temp|rp|148	0	-
chr2L	3979136	3979147	roo|non-reference|0.6061|SRR10981791_1|temp|rp|149	0	-
chr2L	4019940	4019979	jockey|non-reference|0.2857|SRR10981791_1|temp|rp|151	0	-
chr2L	4085966	4085996	297|non-reference|0.2632|SRR10981791_1|temp|rp|154	0	-
chr2L	4179710	4179736	jockey|non-reference|1.0000|SRR10981791_1|temp|rp|155	0	-
chr2L	4239714	4239918	mdg3|non-reference|0.1282|SRR10981791_1|temp|rp|156	0	-
chr2L	4254958	4254966	blood|non-reference|0.2308|SRR10981791_1|temp|rp|157	0	-
chr2L	4369441	4369531	Tirant|non-reference|0.2143|SRR10981791_1|temp|rp|158	0	-
chr2L	4369987	4369993	diver|non-reference|0.7619|SRR10981791_1|temp|sr|159	0	+
chr2L	4376084	4376088	copia|non-reference|0.3333|SRR10981791_1|temp|rp|160	0	-
chr2L	4378309	4378328	gypsy1|non-reference|0.1556|SRR10981791_1|temp|rp|161	0	-
chr2L	4886724	4886730	297|non-reference|0.6667|SRR10981791_1|temp|sr|171	0	-
chr2L	4888919	4888925	copia|non-reference|0.2222|SRR10981791_1|temp|rp|172	0	-
chr2L	4935210	4935216	blood|non-reference|0.4478|SRR10981791_1|temp|rp|179	0	+
chr2L	5005728	5005734	mdg3|non-reference|0.4262|SRR10981791_1|temp|rp|185	0	-
chr2L	5020927	5020974	17.6|non-reference|0.1200|SRR10981791_1|temp|rp|186	0	+
chr2L	5021834	5021890	blood|non-reference|0.4091|SRR10981791_1|temp|rp|187	0	-
chr2L	5023137	5023204	gypsy1|non-reference|0.1250|SRR10981791_1|temp|rp|188	0	-
chr2L	5023527	5023539	gypsy1|non-reference|0.2500|SRR10981791_1|temp|rp|189	0	+
chr2L	5258142	5258167	gypsy1|non-reference|0.2727|SRR10981791_1|temp|rp|195	0	+
chr2L	5713505	5713510	3S18|non-reference|0.3000|SRR10981791_1|temp|sr|218	0	+
chr2L	5886528	5886556	17.6|non-reference|0.4118|SRR10981791_1|temp|rp|224	0	+
chr2L	5942572	5942711	blood|non-reference|0.7692|SRR10981791_1|temp|rp|225	0	+
chr2L	5969096	5969102	blood|non-reference|0.1667|SRR10981791_1|temp|rp|226	0	-
chr2L	6251704	6251710	mdg3|non-reference|1.0000|SRR10981791_1|temp|sr|233	0	+
chr2L	6256813	6256818	roo|non-reference|1.0000|SRR10981791_1|temp|sr|234	0	-
chr2L	6510397	6510516	diver|non-reference|0.5714|SRR10981791_1|temp|rp|241	0	+
chr2L	6511506	6511546	F_element|non-reference|0.3529|SRR10981791_1|temp|rp|242	0	+
chr2L	6583391	6583406	hopper|non-reference|0.7273|SRR10981791_1|temp|rp|244	0	-
chr2L	6613852	6613891	412|non-reference|0.5806|SRR10981791_1|temp|rp|245	0	-
chr2L	6634747	6634751	Stalker2|non-reference|0.7727|SRR10981791_1|temp|sr|246	0	+
chr2L	6646703	6646788	copia|non-reference|0.3750|SRR10981791_1|temp|rp|247	0	+
chr2L	6662478	6662601	blood|non-reference|0.1429|SRR10981791_1|temp|rp|248	0	-
chr2L	6708650	6708656	blood|non-reference|0.7660|SRR10981791_1|temp|rp|250	0	-
chr2L	7144056	7144176	297|non-reference|0.2000|SRR10981791_1|temp|rp|260	0	-
chr2L	7212566	7212579	jockey|non-reference|0.2500|SRR10981791_1|temp|rp|261	0	-
chr2L	7218598	7218606	copia|non-reference|0.7576|SRR10981791_1|temp|sr|262	0	-
chr2L	7432345	7432363	blood|non-reference|0.3846|SRR10981791_1|temp|rp|269	0	+
chr2L	7443399	7443408	17.6|non-reference|0.8750|SRR10981791_1|temp|sr|270	0	+
chr2L	7457884	7457890	297|non-reference|0.7333|SRR10981791_1|temp|sr|271	0	+
chr2L	7506825	7506908	roo|non-reference|1.0000|SRR10981791_1|temp|rp|272	0	-
chr2L	7560743	7560749	copia|non-reference|1.0000|SRR10981791_1|temp|sr|277	0	+
chr2L	8000281	8000287	412|non-reference|0.5366|SRR10981791_1|temp|rp|284	0	+
chr2L	8144334	8144340	blood|non-reference|0.2500|SRR10981791_1|temp|rp|285	0	-
chr2L	8421836	8421842	297|non-reference|0.6176|SRR10981791_1|temp|sr|286	0	+
chr2L	8501665	8501680	jockey|non-reference|0.3043|SRR10981791_1|temp|rp|289	0	-
chr2L	8507870	8507875	3S18|non-reference|0.5500|SRR10981791_1|temp|sr|290	0	-
chr2L	8587667	8587730	297|non-reference|0.1500|SRR10981791_1|temp|rp|291	0	+
chr2L	8683345	8683350	17.6|non-reference|0.5610|SRR10981791_1|temp|sr|292	0	+
chr2L	8702950	8703010	gypsy1|non-reference|0.1020|SRR10981791_1|temp|rp|293	0	+
chr2L	8845850	8845857	blood|non-reference|0.8261|SRR10981791_1|temp|sr|298	0	-
chr2L	8942675	8942751	Burdock|non-reference|0.2222|SRR10981791_1|temp|rp|299	0	+
chr2L	8959921	8959953	Ivk|non-reference|0.1739|SRR10981791_1|temp|rp|301	0	+
chr2L	8963314	8963402	copia|non-reference|0.1034|SRR10981791_1|temp|rp|302	0	+
chr2L	8965425	8965613	Juan|non-reference|0.1935|SRR10981791_1|temp|rp|303	0	+
chr2L	9171219	9171425	17.6|non-reference|0.2667|SRR10981791_1|temp|rp|306	0	+
chr2L	9198391	9198451	297|non-reference|0.1667|SRR10981791_1|temp|rp|308	0	-
chr2L	9235471	9235476	roo|non-reference|0.9524|SRR10981791_1|temp|sr|313	0	+
chr2L	9286366	9286370	jockey|non-reference|0.2692|SRR10981791_1|temp|rp|316	0	+
chr2L	9573212	9573245	17.6|non-reference|0.2424|SRR10981791_1|temp|rp|325	0	-
chr2L	9723985	9724131	17.6|non-reference|0.2368|SRR10981791_1|temp|rp|327	0	+
chr2L	9776690	9776702	17.6|non-reference|0.9474|SRR10981791_1|temp|rp|332	0	+
chr2L	9815325	9815524	blood|non-reference|0.3818|SRR10981791_1|temp|rp|336	0	+
chr2L	10110321	10110356	roo|non-reference|0.3871|SRR10981791_1|temp|rp|343	0	-
chr2L	10209529	10209659	3S18|non-reference|0.4000|SRR10981791_1|temp|rp|348	0	-
chr2L	10246618	10246628	17.6|non-reference|0.5000|SRR10981791_1|temp|rp|349	0	-
chr2L	10291944	10291948	blood|non-reference|0.7000|SRR10981791_1|temp|sr|350	0	-
chr2L	10352537	10352544	blood|non-reference|0.1500|SRR10981791_1|temp|rp|352	0	+
chr2L	10554395	10554401	Tabor|non-reference|0.8571|SRR10981791_1|temp|rp|355	0	+
chr2L	10577669	10577693	jockey|non-reference|0.1707|SRR10981791_1|temp|rp|356	0	+
chr2L	10608735	10608749	17.6|non-reference|0.4615|SRR10981791_1|temp|rp|357	0	-
chr2L	10972536	10972540	Tirant|non-reference|0.6047|SRR10981791_1|temp|sr|368	0	-
chr2L	11156532	11156697	blood|non-reference|0.1600|SRR10981791_1|temp|rp|380	0	+
chr2L	11332072	11332194	Tirant|non-reference|1.0000|SRR10981791_1|temp|rp|387	0	-
chr2L	11362772	11362777	roo|non-reference|1.0000|SRR10981791_1|temp|sr|388	0	-
chr2L	11518456	11518460	blood|non-reference|1.0000|SRR10981791_1|temp|sr|393	0	+
chr2L	11728490	11728495	roo|non-reference|1.0000|SRR10981791_1|temp|sr|397	0	+
chr2L	11863053	11863190	X_element|non-reference|0.7000|SRR10981791_1|temp|rp|402	0	-
chr2L	11882660	11882666	roo|non-reference|1.0000|SRR10981791_1|temp|sr|403	0	-
chr2L	12029639	12029646	roo|non-reference|0.4800|SRR10981791_1|temp|sr|409	0	-
chr2L	12142952	12143038	17.6|non-reference|0.4444|SRR10981791_1|temp|rp|411	0	-
chr2L	12246469	12246502	jockey|non-reference|0.2000|SRR10981791_1|temp|rp|414	0	-
chr2L	12259244	12259331	jockey|non-reference|0.1905|SRR10981791_1|temp|rp|415	0	-
chr2L	12266374	12266462	jockey|non-reference|0.3846|SRR10981791_1|temp|rp|417	0	-
chr2L	12322410	12322415	Max_element|non-reference|1.0000|SRR10981791_1|temp|sr|421	0	-
chr2L	12418931	12419088	blood|non-reference|0.2059|SRR10981791_1|temp|rp|424	0	-
chr2L	12465739	12465745	17.6|non-reference|0.5000|SRR10981791_1|temp|sr|427	0	-
chr2L	12473916	12473921	diver|non-reference|0.4615|SRR10981791_1|temp|sr|428	0	+
chr2L	12491651	12491659	297|non-reference|0.1786|SRR10981791_1|temp|rp|429	0	+
chr2L	12502984	12503049	Stalker2|non-reference|0.2273|SRR10981791_1|temp|rp|430	0	-
chr2L	12507268	12507327	copia|non-reference|0.2857|SRR10981791_1|temp|rp|431	0	-
chr2L	12511565	12511578	copia|non-reference|0.3125|SRR10981791_1|temp|rp|432	0	+
chr2L	12530659	12530803	1731|non-reference|0.2857|SRR10981791_1|temp|rp|433	0	+
chr2L	12534467	12534473	17.6|non-reference|0.5833|SRR10981791_1|temp|sr|434	0	+
chr2L	12640049	12640103	Doc|non-reference|0.2500|SRR10981791_1|temp|rp|443	0	+
chr2L	12721051	12721074	copia|non-reference|0.2667|SRR10981791_1|temp|rp|446	0	+
chr2L	12997011	12997026	jockey|non-reference|0.9211|SRR10981791_1|temp|rp|464	0	+
chr2L	13004289	13004407	Doc|non-reference|0.7647|SRR10981791_1|temp|rp|465	0	-
chr2L	13119360	13119363	Burdock|non-reference|0.8947|SRR10981791_1|temp|rp|472	0	+
chr2L	13139029	13139034	297|non-reference|0.2857|SRR10981791_1|temp|rp|474	0	-
chr2L	13318605	13318767	jockey|non-reference|0.5208|SRR10981791_1|temp|rp|489	0	+
chr2L	13332774	13332779	17.6|non-reference|0.5789|SRR10981791_1|temp|sr|490	0	-
chr2L	13509528	13509621	Tirant|non-reference|0.4400|SRR10981791_1|temp|rp|494	0	-
chr2L	13553897	13553974	gypsy1|non-reference|0.1429|SRR10981791_1|temp|rp|497	0	-
chr2L	13583636	13583668	Doc|non-reference|0.5000|SRR10981791_1|temp|rp|500	0	-
chr2L	13614914	13614931	Burdock|non-reference|0.2609|SRR10981791_1|temp|rp|504	0	-
chr2L	13616068	13616191	Burdock|non-reference|0.2000|SRR10981791_1|temp|rp|505	0	+
chr2L	13752100	13752256	mdg3|non-reference|0.2083|SRR10981791_1|temp|rp|507	0	+
chr2L	13754248	13754254	297|non-reference|0.1613|SRR10981791_1|temp|sr|508	0	+
chr2L	13887477	13887490	Bari1|non-reference|0.3939|SRR10981791_1|temp|rp|513	0	-
chr2L	13943191	13943203	Rt1b|non-reference|1.0000|SRR10981791_1|temp|sr|514	0	-
chr2L	14252006	14252015	jockey|non-reference|0.2069|SRR10981791_1|temp|rp|521	0	-
chr2L	14284952	14284962	1731|non-reference|0.1579|SRR10981791_1|temp|rp|522	0	-
chr2L	14625940	14625946	17.6|non-reference|0.5517|SRR10981791_1|temp|sr|534	0	+
chr2L	14723049	14723065	F_element|non-reference|0.7692|SRR10981791_1|temp|rp|535	0	-
chr2L	14753116	14753312	Doc|non-reference|0.1481|SRR10981791_1|temp|rp|542	0	-
chr2L	15099112	15099120	roo|non-reference|0.7000|SRR10981791_1|temp|rp|550	0	+
chr2L	15133277	15133280	copia|non-reference|0.7778|SRR10981791_1|temp|rp|552	0	+
chr2L	15308208	15308235	F_element|non-reference|0.9000|SRR10981791_1|temp|rp|557	0	+
chr2L	15501630	15501658	Burdock|non-reference|0.1154|SRR10981791_1|temp|rp|559	0	-
chr2L	15501726	15501794	1731|non-reference|0.1905|SRR10981791_1|temp|rp|560	0	-
chr2L	15744606	15744610	Burdock|non-reference|0.2727|SRR10981791_1|temp|sr|574	0	-
chr2L	15777205	15777210	17.6|non-reference|0.8750|SRR10981791_1|temp|sr|575	0	+
chr2L	15850249	15850257	copia|non-reference|1.0000|SRR10981791_1|temp|sr|578	0	+
chr2L	15870820	15871021	1731|non-reference|0.2727|SRR10981791_1|temp|rp|579	0	-
chr2L	15906073	15906077	opus|non-reference|1.0000|SRR10981791_1|temp|sr|582	0	+
chr2L	15937783	15937851	1731|non-reference|0.1818|SRR10981791_1|temp|rp|586	0	-
chr2L	16199682	16199785	3S18|non-reference|0.2619|SRR10981791_1|temp|rp|593	0	+
chr2L	16252671	16252674	Juan|non-reference|0.3750|SRR10981791_1|temp|rp|594	0	+
chr2L	16322688	16322695	17.6|non-reference|0.1600|SRR10981791_1|temp|rp|598	0	+
chr2L	16325069	16325167	17.6|non-reference|0.2500|SRR10981791_1|temp|rp|599	0	+
chr2L	16438287	16438444	17.6|non-reference|0.4000|SRR10981791_1|temp|rp|600	0	+
chr2L	16456606	16456611	297|non-reference|0.1818|SRR10981791_1|temp|rp|601	0	+
chr2L	16504549	16504556	roo|non-reference|0.1724|SRR10981791_1|temp|rp|604	0	+
chr2L	16624170	16624176	copia|non-reference|0.1765|SRR10981791_1|temp|sr|619	0	+
chr2L	16650711	16650855	copia|non-reference|0.3182|SRR10981791_1|temp|rp|620	0	+
chr2L	16730489	16730579	1731|non-reference|0.1951|SRR10981791_1|temp|rp|624	0	+
chr2L	16819471	16819681	blood|non-reference|0.2500|SRR10981791_1|temp|rp|627	0	-
chr2L	16936157	16936334	3S18|non-reference|0.4286|SRR10981791_1|temp|rp|640	0	+
chr2L	16953983	16954026	3S18|non-reference|0.2667|SRR10981791_1|temp|rp|641	0	-
chr2L	17379648	17379684	Stalker2|non-reference|0.1860|SRR10981791_1|temp|rp|656	0	-
chr2L	17515963	17516043	297|non-reference|1.0000|SRR10981791_1|temp|rp|664	0	+
chr2L	17545426	17545432	roo|non-reference|1.0000|SRR10981791_1|temp|sr|666	0	+
chr2L	17613411	17613423	mdg3|non-reference|0.2222|SRR10981791_1|temp|rp|671	0	+
chr2L	18106359	18106367	jockey|non-reference|0.1500|SRR10981791_1|temp|rp|686	0	+
chr2L	18217014	18217026	roo|non-reference|0.3125|SRR10981791_1|temp|rp|693	0	-
chr2L	18301322	18301327	hopper|non-reference|0.9545|SRR10981791_1|temp|sr|695	0	+
chr2L	18497215	18497278	Tirant|non-reference|0.1739|SRR10981791_1|temp|rp|699	0	-
chr2L	18516202	18516254	jockey|non-reference|0.1154|SRR10981791_1|temp|rp|700	0	-
chr2L	18568076	18568083	copia|non-reference|0.1304|SRR10981791_1|temp|rp|703	0	-
chr2L	18630586	18630592	17.6|non-reference|0.8000|SRR10981791_1|temp|sr|707	0	+
chr2L	18632131	18632138	copia|non-reference|0.2097|SRR10981791_1|temp|rp|708	0	+
chr2L	19160629	19160635	blood|non-reference|0.5000|SRR10981791_1|temp|sr|739	0	+
chr2L	19178538	19178545	17.6|non-reference|0.8000|SRR10981791_1|temp|sr|740	0	-
chr2L	19231950	19232087	3S18|non-reference|0.1154|SRR10981791_1|temp|rp|742	0	+
chr2L	19277174	19277179	412|non-reference|1.0000|SRR10981791_1|temp|sr|744	0	-
chr2L	19318735	19318851	blood|non-reference|0.2500|SRR10981791_1|temp|rp|745	0	+
chr2L	19520424	19520448	F_element|non-reference|0.3636|SRR10981791_1|temp|rp|757	0	+
chr2L	19583162	19583171	blood|non-reference|0.2581|SRR10981791_1|temp|rp|758	0	-
chr2L	19595968	19595973	diver|non-reference|0.1887|SRR10981791_1|temp|sr|759	0	-
chr2L	19719457	19719462	diver|non-reference|0.4091|SRR10981791_1|temp|sr|768	0	-
chr2L	19787018	19787058	297|non-reference|0.1071|SRR10981791_1|temp|rp|775	0	+
chr2L	20086327	20086331	Transpac|non-reference|1.0000|SRR10981791_1|temp|sr|791	0	-
chr2R	6723297	6723435	blood|non-reference|0.1132|SRR10981791_1|temp|rp|11201	0	+
chr2R	6905265	6905272	roo|non-reference|0.6538|SRR10981791_1|temp|rp|11209	0	+
chr2R	6981241	6981257	412|non-reference|1.0000|SRR10981791_1|temp|rp|11219	0	+
chr2R	7015109	7015209	copia|non-reference|0.1579|SRR10981791_1|temp|rp|11221	0	-
chr2R	7015531	7015537	gypsy1|non-reference|0.1351|SRR10981791_1|temp|rp|11222	0	+
chr2R	7046429	7046437	1731|non-reference|0.6538|SRR10981791_1|temp|rp|11228	0	-
chr2R	7230576	7230583	Stalker2|non-reference|0.4324|SRR10981791_1|temp|rp|11237	0	-
chr2R	7242744	7242758	jockey|non-reference|0.1389|SRR10981791_1|temp|rp|11238	0	-
chr2R	7453407	7453420	F_element|non-reference|0.9643|SRR10981791_1|temp|rp|11254	0	+
chr2R	7623555	7623561	297|non-reference|0.3600|SRR10981791_1|temp|sr|11265	0	-
chr2R	7626256	7626277	copia|non-reference|0.1579|SRR10981791_1|temp|rp|11266	0	+
chr2R	7628586	7628591	297|non-reference|1.0000|SRR10981791_1|temp|sr|11267	0	+
chr2R	7631611	7631623	jockey|non-reference|0.2727|SRR10981791_1|temp|sr|11268	0	+
chr2R	7641841	7641849	mdg3|non-reference|0.6833|SRR10981791_1|temp|rp|11269	0	-
chr2R	7688762	7688767	blood|non-reference|0.1667|SRR10981791_1|temp|rp|11271	0	+
chr2R	7727172	7727187	BS|non-reference|0.8000|SRR10981791_1|temp|rp|11272	0	+
chr2R	7774771	7774773	diver|non-reference|0.9762|SRR10981791_1|temp|sr|11277	0	+
chr2R	7889482	7889497	jockey|non-reference|0.5294|SRR10981791_1|temp|rp|11282	0	+
chr2R	7943291	7943295	mdg3|non-reference|1.0000|SRR10981791_1|temp|sr|11288	0	-
chr2R	7999885	7999893	17.6|non-reference|0.5000|SRR10981791_1|temp|rp|11295	0	+
chr2R	8113957	8113963	17.6|non-reference|0.7917|SRR10981791_1|temp|sr|11302	0	-
chr2R	8176772	8176780	copia|non-reference|0.8649|SRR10981791_1|temp|rp|11306	0	-
chr2R	8498126	8498130	Burdock|non-reference|1.0000|SRR10981791_1|temp|sr|11324	0	-
chr2R	8831605	8831662	1731|non-reference|0.1935|SRR10981791_1|temp|rp|11347	0	+
chr2R	8967455	8967464	Transpac|non-reference|0.6170|SRR10981791_1|temp|rp|11351	0	+
chr2R	8974842	8974852	blood|non-reference|0.1064|SRR10981791_1|temp|rp|11352	0	-
chr2R	8988243	8988250	blood|non-reference|0.2222|SRR10981791_1|temp|rp|11355	0	-
chr2R	9179458	9179465	17.6|non-reference|0.9375|SRR10981791_1|temp|sr|11362	0	-
chr2R	9194311	9194317	297|non-reference|0.4667|SRR10981791_1|temp|sr|11363	0	+
chr2R	9214084	9214088	F_element|non-reference|1.0000|SRR10981791_1|temp|rp|11365	0	-
chr2R	9248143	9248268	jockey|non-reference|0.1304|SRR10981791_1|temp|rp|11368	0	-
chr2R	9300014	9300020	3S18|non-reference|0.4359|SRR10981791_1|temp|sr|11369	0	+
chr2R	9304934	9304939	297|non-reference|0.1143|SRR10981791_1|temp|rp|11370	0	+
chr2R	9668104	9668118	jockey|non-reference|0.3077|SRR10981791_1|temp|rp|11383	0	-
chr2R	9753470	9753473	blood|non-reference|0.2667|SRR10981791_1|temp|rp|11386	0	-
chr2R	9774980	9775054	1731|non-reference|0.2174|SRR10981791_1|temp|rp|11388	0	+
chr2R	9833669	9833674	17.6|non-reference|1.0000|SRR10981791_1|temp|sr|11390	0	-
chr2R	9854080	9854088	pogo|non-reference|0.7647|SRR10981791_1|temp|sr|11394	0	+
chr2R	9871024	9871030	roo|non-reference|1.0000|SRR10981791_1|temp|sr|11400	0	-
chr2R	9950155	9950192	3S18|non-reference|0.8286|SRR10981791_1|temp|rp|11407	0	+
chr2R	9961137	9961142	3S18|non-reference|0.1923|SRR10981791_1|temp|sr|11408	0	+
chr2R	10059642	10059651	17.6|non-reference|1.0000|SRR10981791_1|temp|sr|11418	0	-
chr2R	10081811	10081818	copia|non-reference|0.4688|SRR10981791_1|temp|sr|11419	0	+
chr2R	10135724	10135732	mdg3|non-reference|1.0000|SRR10981791_1|temp|sr|11421	0	+
chr2R	10151104	10151153	Doc|non-reference|0.4000|SRR10981791_1|temp|rp|11422	0	-
chr2R	10171483	10171489	297|non-reference|0.9091|SRR10981791_1|temp|sr|11423	0	-
chr2R	10205353	10205359	17.6|non-reference|0.8571|SRR10981791_1|temp|sr|11426	0	-
chr2R	10231165	10231178	Doc|non-reference|0.8974|SRR10981791_1|temp|rp|11430	0	-
chr2R	10249479	10249485	297|non-reference|0.7500|SRR10981791_1|temp|sr|11436	0	+
chr2R	10266374	10266381	Stalker2|non-reference|0.5676|SRR10981791_1|temp|rp|11438	0	+
chr2R	10277978	10277983	297|non-reference|0.9444|SRR10981791_1|temp|sr|11439	0	+
chr2R	10752049	10752054	297|non-reference|0.6667|SRR10981791_1|temp|rp|11459	0	+
chr2R	10752329	10752399	Stalker2|non-reference|0.1200|SRR10981791_1|temp|rp|11460	0	-
chr2R	10829628	10829635	blood|non-reference|0.1282|SRR10981791_1|temp|rp|11465	0	-
chr2R	10864811	10864816	17.6|non-reference|0.8571|SRR10981791_1|temp|sr|11466	0	+
chr2R	10902126	10902171	jockey|non-reference|0.1429|SRR10981791_1|temp|rp|11468	0	+
chr2R	10971531	10971538	roo|non-reference|1.0000|SRR10981791_1|temp|sr|11475	0	-
chr2R	11030036	11030051	jockey|non-reference|0.2895|SRR10981791_1|temp|rp|11484	0	-
chr2R	11047469	11047660	copia|non-reference|0.2581|SRR10981791_1|temp|rp|11487	0	+
chr2R	11067754	11067760	17.6|non-reference|0.7727|SRR10981791_1|temp|sr|11490	0	+
chr2R	11075529	11075535	blood|non-reference|0.6211|SRR10981791_1|temp|rp|11492	0	+
chr2R	11075753	11075759	copia|non-reference|0.1519|SRR10981791_1|temp|sr|11493	0	-
chr2R	11098726	11098731	297|non-reference|0.9783|SRR10981791_1|temp|sr|11498	0	+
chr2R	11129396	11129401	blood|non-reference|0.2267|SRR10981791_1|temp|sr|11501	0	+
chr2R	11153200	11153205	17.6|non-reference|0.9333|SRR10981791_1|temp|sr|11506	0	-
chr2R	11168942	11168947	diver|non-reference|1.0000|SRR10981791_1|temp|sr|11509	0	+
chr2R	11223646	11223862	1731|non-reference|0.1500|SRR10981791_1|temp|rp|11519	0	-
chr2R	11257141	11257334	1731|non-reference|0.1389|SRR10981791_1|temp|rp|11522	0	-
chr2R	11524453	11524461	297|non-reference|0.6364|SRR10981791_1|temp|rp|11535	0	-
chr2R	11616586	11616595	3S18|non-reference|0.2000|SRR10981791_1|temp|sr|11539	0	-
chr2R	11666978	11666985	jockey|non-reference|0.2188|SRR10981791_1|temp|rp|11545	0	+
chr2R	12012261	12012267	17.6|non-reference|1.0000|SRR10981791_1|temp|sr|11557	0	-
chr2R	12087082	12087090	17.6|non-reference|0.8235|SRR10981791_1|temp|rp|11558	0	+
chr2R	12296523	12296554	blood|non-reference|0.3913|SRR10981791_1|temp|rp|11566	0	-
chr2R	12457520	12457526	blood|non-reference|0.4231|SRR10981791_1|temp|rp|11572	0	+
chr2R	12539043	12539048	297|non-reference|0.4688|SRR10981791_1|temp|sr|11583	0	-
chr2R	12603249	12603255	297|non-reference|0.6957|SRR10981791_1|temp|sr|11584	0	+
chr2R	12634904	12634960	blood|non-reference|0.2000|SRR10981791_1|temp|rp|11585	0	+
chr2R	12657663	12657731	1731|non-reference|0.2222|SRR10981791_1|temp|rp|11586	0	+
chr2R	12665293	12665300	roo|non-reference|0.8678|SRR10981791_1|temp|rp|11587	0	+
chr2R	12706843	12706849	1731|non-reference|0.2941|SRR10981791_1|temp|rp|11588	0	-
chr2R	12727123	12727129	297|non-reference|0.6207|SRR10981791_1|temp|sr|11589	0	+
chr2R	13012344	13012419	copia|non-reference|0.2105|SRR10981791_1|temp|rp|11604	0	-
chr2R	13049202	13049209	roo|non-reference|1.0000|SRR10981791_1|temp|sr|11608	0	-
chr2R	13078744	13078757	jockey|non-reference|0.1481|SRR10981791_1|temp|rp|11611	0	+
chr2R	13092150	13092310	297|non-reference|0.2963|SRR10981791_1|temp|rp|11612	0	+
chr2R	13108137	13108139	springer|non-reference|0.4783|SRR10981791_1|temp|rp|11613	0	-
chr2R	13109604	13109610	Tabor|non-reference|1.0000|SRR10981791_1|temp|sr|11614	0	-
chr2R	13190007	13190012	17.6|non-reference|0.9600|SRR10981791_1|temp|sr|11619	0	-
chr2R	13255995	13255998	Max_element|non-reference|0.1923|SRR10981791_1|temp|rp|11621	0	+
chr2R	13343251	13343440	gypsy|non-reference|0.3333|SRR10981791_1|temp|rp|11623	0	-
chr2R	13344374	13344390	jockey|non-reference|0.1707|SRR10981791_1|temp|rp|11624	0	+
chr2R	13383643	13383647	412|non-reference|1.0000|SRR10981791_1|temp|sr|11626	0	-
chr2R	13690920	13690925	3S18|non-reference|0.4375|SRR10981791_1|temp|sr|11640	0	-
chr2R	13896666	13896673	297|non-reference|0.4000|SRR10981791_1|temp|rp|11651	0	-
chr2R	13930232	13930238	17.6|non-reference|0.9412|SRR10981791_1|temp|sr|11653	0	-
chr2R	13995494	13995502	1731|non-reference|0.7556|SRR10981791_1|temp|rp|11655	0	+
chr2R	13997014	13997024	17.6|non-reference|0.9200|SRR10981791_1|temp|rp|11656	0	+
chr2R	14147554	14147562	3S18|non-reference|0.2609|SRR10981791_1|temp|rp|11679	0	+
chr2R	14166448	14166608	blood|non-reference|0.2162|SRR10981791_1|temp|rp|11680	0	-
chr2R	14237863	14237912	gypsy|non-reference|0.2816|SRR10981791_1|temp|rp|11687	0	+
chr2R	14303955	14303962	diver|non-reference|0.8919|SRR10981791_1|temp|sr|11690	0	+
chr2R	14519801	14519820	roo|non-reference|0.9000|SRR10981791_1|temp|rp|11702	0	+
chr2R	14573609	14573727	copia|non-reference|0.7826|SRR10981791_1|temp|rp|11704	0	+
chr2R	14667304	14667387	Doc|non-reference|0.4000|SRR10981791_1|temp|rp|11705	0	-
chr2R	14746177	14746191	gypsy1|non-reference|0.3636|SRR10981791_1|temp|rp|11707	0	-
chr2R	14880836	14880880	3S18|non-reference|0.2353|SRR10981791_1|temp|rp|11709	0	+
chr2R	14919671	14919694	17.6|non-reference|0.6667|SRR10981791_1|temp|rp|11710	0	+
chr2R	14954105	14954119	jockey|non-reference|0.7857|SRR10981791_1|temp|rp|11715	0	-
chr2R	14958628	14958755	jockey|non-reference|0.7500|SRR10981791_1|temp|rp|11716	0	+
chr2R	14986369	14986472	blood|non-reference|0.6400|SRR10981791_1|temp|rp|11717	0	+
chr2R	15164117	15164163	1731|non-reference|0.2432|SRR10981791_1|temp|rp|11728	0	+
chr2R	15253293	15253299	17.6|non-reference|0.7059|SRR10981791_1|temp|sr|11729	0	-
chr2R	15324376	15324424	gypsy1|non-reference|0.3333|SRR10981791_1|temp|rp|11733	0	-
chr2R	15350399	15350405	blood|non-reference|0.6829|SRR10981791_1|temp|rp|11735	0	-
chr2R	15353282	15353286	Tirant|non-reference|1.0000|SRR10981791_1|temp|sr|11736	0	+
chr2R	15583142	15583144	17.6|non-reference|0.5294|SRR10981791_1|temp|rp|11753	0	-
chr2R	15595153	15595201	jockey|non-reference|0.1765|SRR10981791_1|temp|rp|11755	0	-
chr2R	15634157	15634216	jockey|non-reference|0.2143|SRR10981791_1|temp|rp|11758	0	+
chr2R	15642170	15642343	Stalker2|non-reference|0.3529|SRR10981791_1|temp|rp|11759	0	+
chr2R	15918287	15918294	297|non-reference|0.3704|SRR10981791_1|temp|sr|11780	0	+
chr2R	16104743	16104789	gypsy1|non-reference|0.3243|SRR10981791_1|temp|rp|11788	0	+
chr2R	16129882	16129888	17.6|non-reference|0.8824|SRR10981791_1|temp|sr|11789	0	+
chr2R	16211423	16211429	copia|non-reference|1.0000|SRR10981791_1|temp|sr|11793	0	-
chr2R	16226284	16226290	gypsy1|non-reference|0.6667|SRR10981791_1|temp|rp|11795	0	-
chr2R	16627404	16627437	mdg3|non-reference|0.7692|SRR10981791_1|temp|rp|11802	0	+
chr2R	16643951	16643960	blood|non-reference|0.1860|SRR10981791_1|temp|rp|11803	0	+
chr2R	16734534	16734548	jockey|non-reference|0.8276|SRR10981791_1|temp|rp|11807	0	-
chr2R	16880898	16880960	jockey|non-reference|0.1071|SRR10981791_1|temp|rp|11810	0	+
chr2R	16983513	16983524	jockey|non-reference|0.2000|SRR10981791_1|temp|rp|11811	0	+
chr2R	17118657	17118663	297|non-reference|1.0000|SRR10981791_1|temp|sr|11821	0	-
chr2R	17255378	17255397	1731|non-reference|0.2759|SRR10981791_1|temp|rp|11825	0	+
chr2R	17274542	17274633	gypsy|non-reference|0.1667|SRR10981791_1|temp|rp|11826	0	-
chr2R	17345839	17345964	jockey|non-reference|0.2414|SRR10981791_1|temp|rp|11827	0	+
chr2R	17474564	17474571	mdg3|non-reference|0.7667|SRR10981791_1|temp|rp|11835	0	-
chr2R	17624861	17624867	297|non-reference|0.7619|SRR10981791_1|temp|sr|11837	0	-
chr2R	17718372	17718377	McClintock|non-reference|1.0000|SRR10981791_1|temp|sr|11840	0	+
chr2R	17848941	17848946	17.6|non-reference|0.8571|SRR10981791_1|temp|sr|11848	0	+
chr2R	17854724	17854730	copia|non-reference|1.0000|SRR10981791_1|temp|sr|11849	0	+
chr2R	18054581	18054696	blood|non-reference|0.2500|SRR10981791_1|temp|rp|11855	0	-
chr2R	18307149	18307366	gypsy1|non-reference|0.2394|SRR10981791_1|temp|rp|11876	0	+
chr2R	18326144	18326150	297|non-reference|1.0000|SRR10981791_1|temp|sr|11880	0	+
chr2R	18354333	18354340	Stalker2|non-reference|0.8155|SRR10981791_1|temp|rp|11881	0	+
chr2R	18540969	18540972	roo|non-reference|0.8966|SRR10981791_1|temp|rp|11886	0	+
chr2R	18547495	18547501	gypsy1|non-reference|0.1158|SRR10981791_1|temp|rp|11887	0	+
chr2R	18561214	18561240	Doc|non-reference|1.0000|SRR10981791_1|temp|rp|11888	0	-
chr2R	18582300	18582306	Stalker2|non-reference|0.3571|SRR10981791_1|temp|rp|11889	0	+
chr2R	18606417	18606423	17.6|non-reference|0.9130|SRR10981791_1|temp|sr|11891	0	-
chr2R	18669170	18669303	297|non-reference|0.7500|SRR10981791_1|temp|rp|11895	0	+
chr2R	18716177	18716181	gypsy5|non-reference|1.0000|SRR10981791_1|temp|sr|11897	0	-
chr2R	18802024	18802175	gypsy1|non-reference|0.1364|SRR10981791_1|temp|rp|11900	0	-
chr2R	18807868	18807882	BS|non-reference|0.9630|SRR10981791_1|temp|rp|11901	0	+
chr2R	18983686	18983695	jockey|non-reference|0.4000|SRR10981791_1|temp|rp|11917	0	-
chr2R	18990253	18990314	3S18|non-reference|0.2857|SRR10981791_1|temp|rp|11918	0	+
chr2R	19046327	19046488	17.6|non-reference|0.4615|SRR10981791_1|temp|rp|11923	0	+
chr2R	19117911	19117917	17.6|non-reference|1.0000|SRR10981791_1|temp|sr|11924	0	-
chr2R	19173128	19173195	1731|non-reference|0.8393|SRR10981791_1|temp|rp|11928	0	+
chr2R	19294313	19294317	copia|non-reference|0.6957|SRR10981791_1|temp|rp|11929	0	+
chr2R	19295559	19295565	297|non-reference|0.8387|SRR10981791_1|temp|sr|11930	0	+
chr2R	19504765	19504781	17.6|non-reference|0.6364|SRR10981791_1|temp|rp|11934	0	+
chr2R	19551956	19551970	jockey|non-reference|0.5000|SRR10981791_1|temp|rp|11935	0	-
chr2R	19697409	19697415	blood|non-reference|0.6667|SRR10981791_1|temp|rp|11936	0	-
chr2R	19698532	19698539	roo|non-reference|0.9756|SRR10981791_1|temp|sr|11937	0	-
chr2R	19846566	19846634	17.6|non-reference|0.6053|SRR10981791_1|temp|rp|11941	0	+
chr2R	19939852	19939867	Doc|non-reference|0.2222|SRR10981791_1|temp|rp|11943	0	-
chr2R	20096333	20096337	Tirant|non-reference|1.0000|SRR10981791_1|temp|sr|11946	0	-
chr2R	20273481	20273492	blood|non-reference|0.2174|SRR10981791_1|temp|rp|11956	0	+
chr2R	20319475	20319480	diver|non-reference|0.9677|SRR10981791_1|temp|sr|11958	0	-
chr2R	20391682	20391687	297|non-reference|1.0000|SRR10981791_1|temp|sr|11965	0	-
chr2R	20405088	20405141	297|non-reference|0.1707|SRR10981791_1|temp|rp|11967	0	-
chr2R	20453552	20453557	3S18|non-reference|1.0000|SRR10981791_1|temp|sr|11968	0	+
chr2R	20575410	20575543	1731|non-reference|0.6800|SRR10981791_1|temp|rp|11975	0	+
chr2R	20768830	20768835	Stalker2|non-reference|1.0000|SRR10981791_1|temp|sr|11976	0	-
chr2R	20866958	20866964	blood|non-reference|0.7778|SRR10981791_1|temp|rp|11978	0	+
chr2R	21111194	21111207	jockey|non-reference|0.8696|SRR10981791_1|temp|rp|11985	0	-
chr2R	21170807	21170814	diver|non-reference|1.0000|SRR10981791_1|temp|sr|11992	0	+
chr2R	21337067	21337128	diver|non-reference|0.4667|SRR10981791_1|temp|rp|12001	0	-
chr2R	21374631	21374637	17.6|non-reference|0.7333|SRR10981791_1|temp|sr|12004	0	-
chr2R	21494423	21494446	copia|non-reference|0.2826|SRR10981791_1|temp|rp|12005	0	+
chr2R	21508001	21508006	297|non-reference|0.8710|SRR10981791_1|temp|sr|12006	0	-
chr2R	21674191	21674197	3S18|non-reference|1.0000|SRR10981791_1|temp|rp|12010	0	+
chr2R	21755470	21755475	copia|non-reference|1.0000|SRR10981791_1|temp|sr|12012	0	-
chr2R	21778016	21778115	1731|non-reference|0.2407|SRR10981791_1|temp|rp|12014	0	+
chr2R	21827741	21827758	roo|non-reference|1.0000|SRR10981791_1|temp|rp|12016	0	+
chr2R	21931876	21931881	Transpac|non-reference|0.9583|SRR10981791_1|temp|sr|12017	0	+
chr2R	21950216	21950243	BS|non-reference|0.5333|SRR10981791_1|temp|rp|12018	0	+
chr2R	22051302	22051341	blood|non-reference|0.2273|SRR10981791_1|temp|rp|12019	0	+
chr2R	22310963	22310981	copia|non-reference|0.2778|SRR10981791_1|temp|rp|12029	0	+
chr2R	22480980	22480987	blood|non-reference|0.8298|SRR10981791_1|temp|rp|12033	0	-
chr2R	22515621	22515626	412|non-reference|1.0000|SRR10981791_1|temp|sr|12034	0	+
chr2R	22563412	22563418	blood|non-reference|0.7015|SRR10981791_1|temp|rp|12035	0	+
chr2R	22589871	22589877	copia|non-reference|0.2857|SRR10981791_1|temp|sr|12036	0	+
chr2R	22622767	22622770	blood|non-reference|0.8966|SRR10981791_1|temp|rp|12037	0	+
chr2R	22646688	22646694	blood|non-reference|0.8889|SRR10981791_1|temp|rp|12038	0	+
chr2R	22691387	22691578	17.6|non-reference|0.2692|SRR10981791_1|temp|rp|12041	0	-
chr2R	22773602	22773628	mdg3|non-reference|0.5333|SRR10981791_1|temp|rp|12045	0	-
chr2R	22952451	22952476	jockey|non-reference|0.1250|SRR10981791_1|temp|rp|12050	0	-
chr2R	22980381	22980403	copia|non-reference|1.0000|SRR10981791_1|temp|rp|12052	0	+
chr2R	23025080	23025086	blood|non-reference|0.7292|SRR10981791_1|temp|rp|12053	0	-
chr2R	23198305	23198313	roo|non-reference|0.9259|SRR10981791_1|temp|rp|12055	0	+
chr2R	23199607	23199613	Burdock|non-reference|0.9706|SRR10981791_1|temp|rp|12056	0	+
chr2R	23253137	23253277	Ivk|non-reference|0.3478|SRR10981791_1|temp|rp|12057	0	-
chr2R	23333208	23333213	copia|non-reference|1.0000|SRR10981791_1|temp|sr|12060	0	+
chr2R	23428453	23428463	copia|non-reference|0.1379|SRR10981791_1|temp|rp|12061	0	-
chr2R	23822961	23822974	Rt1b|non-reference|0.6364|SRR10981791_1|temp|rp|12069	0	-
chr2R	23883270	23883274	opus|non-reference|0.9500|SRR10981791_1|temp|sr|12072	0	-
chr2R	24078147	24078152	297|non-reference|1.0000|SRR10981791_1|temp|sr|12073	0	-
chr2R	24211650	24211657	Stalker2|non-reference|0.5957|SRR10981791_1|temp|rp|12076	0	-
chr2R	24285185	24285191	17.6|non-reference|0.9111|SRR10981791_1|temp|sr|12081	0	-
chr2R	24297244	24297251	blood|non-reference|0.7273|SRR10981791_1|temp|rp|12083	0	-
chr2R	24310500	24310672	Juan|non-reference|0.2727|SRR10981791_1|temp|rp|12085	0	+
chr2R	24321238	24321247	1731|non-reference|0.4000|SRR10981791_1|temp|rp|12086	0	+
chr2R	24628287	24628291	blood|non-reference|0.7647|SRR10981791_1|temp|rp|12095	0	-
chr2R	24851511	24851516	blood|non-reference|1.0000|SRR10981791_1|temp|sr|12099	0	-
chr2R	24877610	24877624	jockey|non-reference|0.2340|SRR10981791_1|temp|rp|12100	0	-
chr2R	24884711	24884872	Max_element|non-reference|0.5000|SRR10981791_1|temp|rp|12101	0	+
chr2R	25001831	25002041	1731|non-reference|0.1556|SRR10981791_1|temp|rp|12103	0	+
chr3L	131899	131904	297|non-reference|0.9730|SRR10981791_1|temp|sr|12228	0	+
chr3L	163601	163605	Tirant|non-reference|1.0000|SRR10981791_1|temp|sr|12231	0	-
chr3L	294164	294169	3S18|non-reference|0.4857|SRR10981791_1|temp|sr|12234	0	-
chr3L	485585	485594	roo|non-reference|0.9412|SRR10981791_1|temp|sr|12243	0	-
chr3L	490436	490512	17.6|non-reference|0.7273|SRR10981791_1|temp|rp|12244	0	+
chr3L	516290	516297	17.6|non-reference|1.0000|SRR10981791_1|temp|sr|12245	0	-
chr3L	552839	552908	Juan|non-reference|0.4167|SRR10981791_1|temp|rp|12247	0	-
chr3L	578783	578788	blood|non-reference|0.5098|SRR10981791_1|temp|sr|12249	0	+
chr3L	767827	767833	297|non-reference|0.7612|SRR10981791_1|temp|sr|12259	0	-
chr3L	778380	778385	297|non-reference|1.0000|SRR10981791_1|temp|sr|12260	0	+
chr3L	790718	790726	17.6|non-reference|0.6970|SRR10981791_1|temp|rp|12262	0	-
chr3L	885755	885771	gypsy1|non-reference|0.1071|SRR10981791_1|temp|rp|12264	0	+
chr3L	958057	958064	roo|non-reference|0.7692|SRR10981791_1|temp|rp|12270	0	-
chr3L	1032501	1032593	gypsy1|non-reference|0.1304|SRR10981791_1|temp|rp|12272	0	-
chr3L	1102175	1102180	copia|non-reference|1.0000|SRR10981791_1|temp|sr|12275	0	-
chr3L	1113502	1113507	3S18|non-reference|0.2045|SRR10981791_1|temp|sr|12276	0	-
chr3L	1346712	1346719	412|non-reference|0.4384|SRR10981791_1|temp|rp|12282	0	+
chr3L	1378060	1378272	F_element|non-reference|0.1176|SRR10981791_1|temp|rp|12283	0	+
chr3L	1410799	1410803	blood|non-reference|1.0000|SRR10981791_1|temp|sr|12284	0	+
chr3L	1459010	1459015	diver|non-reference|1.0000|SRR10981791_1|temp|sr|12285	0	-
chr3L	1576346	1576350	opus|non-reference|1.0000|SRR10981791_1|temp|sr|12292	0	-
chr3L	1684946	1684951	3S18|non-reference|0.5556|SRR10981791_1|temp|sr|12293	0	-
chr3L	1730692	1730697	297|non-reference|0.8889|SRR10981791_1|temp|rp|12294	0	-
chr3L	1839841	1839863	blood|non-reference|0.2000|SRR10981791_1|temp|rp|12298	0	-
chr3L	1913659	1913671	jockey|non-reference|0.3429|SRR10981791_1|temp|rp|12300	0	+
chr3L	2121087	2121095	roo|non-reference|0.7308|SRR10981791_1|temp|rp|12304	0	-
chr3L	2245295	2245303	blood|non-reference|0.6038|SRR10981791_1|temp|rp|12305	0	-
chr3L	2268397	2268440	jockey|non-reference|0.4118|SRR10981791_1|temp|rp|12306	0	-
chr3L	2398728	2398918	Stalker2|non-reference|0.5294|SRR10981791_1|temp|rp|12307	0	+
chr3L	2480740	2480748	blood|non-reference|0.6885|SRR10981791_1|temp|rp|12309	0	+
chr3L	2507529	2507537	diver|non-reference|0.2286|SRR10981791_1|temp|rp|12310	0	+
chr3L	2613414	2613441	gypsy1|non-reference|0.1818|SRR10981791_1|temp|rp|12312	0	+
chr3L	2686444	2686448	opus|non-reference|1.0000|SRR10981791_1|temp|sr|12314	0	-
chr3L	2806727	2806743	jockey|non-reference|0.1538|SRR10981791_1|temp|rp|12329	0	-
chr3L	2830805	2830810	3S18|non-reference|1.0000|SRR10981791_1|temp|sr|12330	0	+
chr3L	2922356	2922362	3S18|non-reference|0.2857|SRR10981791_1|temp|sr|12335	0	+
chr3L	2936707	2936712	blood|non-reference|0.3714|SRR10981791_1|temp|sr|12341	0	-
chr3L	3080494	3080587	gypsy1|non-reference|0.1364|SRR10981791_1|temp|rp|12346	0	-
chr3L	3082068	3082129	17.6|non-reference|0.9545|SRR10981791_1|temp|rp|12347	0	+
chr3L	3350308	3350314	17.6|non-reference|0.8738|SRR10981791_1|temp|sr|12355	0	-
chr3L	3391741	3391748	mdg3|non-reference|0.7849|SRR10981791_1|temp|rp|12356	0	+
chr3L	3474945	3474949	opus|non-reference|0.9259|SRR10981791_1|temp|sr|12363	0	-
chr3L	3487239	3487349	F_element|non-reference|1.0000|SRR10981791_1|temp|rp|12364	0	+
chr3L	3499890	3499899	3S18|non-reference|0.3438|SRR10981791_1|temp|rp|12365	0	-
chr3L	3729145	3729296	jockey|non-reference|0.2000|SRR10981791_1|temp|rp|12371	0	+
chr3L	3737396	3737409	Rt1b|non-reference|0.8421|SRR10981791_1|temp|rp|12372	0	+
chr3L	3743062	3743070	3S18|non-reference|0.1250|SRR10981791_1|temp|rp|12376	0	-
chr3L	3835090	3835097	diver|non-reference|0.4000|SRR10981791_1|temp|rp|12387	0	+
chr3L	3883665	3883801	diver|non-reference|0.1111|SRR10981791_1|temp|rp|12393	0	+
chr3L	4007523	4007530	blood|non-reference|0.1143|SRR10981791_1|temp|rp|12404	0	-
chr3L	4019498	4019544	3S18|non-reference|0.5556|SRR10981791_1|temp|rp|12407	0	-
chr3L	4100113	4100117	Stalker2|non-reference|0.9500|SRR10981791_1|temp|sr|12409	0	-
chr3L	4104178	4104199	17.6|non-reference|0.5128|SRR10981791_1|temp|rp|12410	0	-
chr3L	4119563	4119568	17.6|non-reference|0.8108|SRR10981791_1|temp|sr|12411	0	+
chr3L	4233605	4233611	17.6|non-reference|0.8627|SRR10981791_1|temp|sr|12412	0	-
chr3L	4351031	4351036	copia|non-reference|1.0000|SRR10981791_1|temp|sr|12415	0	+
chr3L	4464736	4464743	17.6|non-reference|0.6667|SRR10981791_1|temp|rp|12422	0	+
chr3L	5003581	5003638	Tabor|non-reference|0.4500|SRR10981791_1|temp|rp|12441	0	-
chr3L	5088642	5088710	Doc|non-reference|1.0000|SRR10981791_1|temp|rp|12443	0	+
chr3L	5156163	5156274	roo|non-reference|0.1905|SRR10981791_1|temp|rp|12449	0	-
chr3L	5181051	5181058	copia|non-reference|0.1364|SRR10981791_1|temp|rp|12450	0	+
chr3L	5183123	5183135	F_element|non-reference|0.2432|SRR10981791_1|temp|sr|12451	0	+
chr3L	5188492	5188498	Burdock|non-reference|0.9459|SRR10981791_1|temp|rp|12452	0	+
chr3L	5197632	5197801	blood|non-reference|0.1471|SRR10981791_1|temp|rp|12453	0	-
chr3L	5892474	5892590	mdg3|non-reference|0.7119|SRR10981791_1|temp|rp|12475	0	-
chr3L	5996809	5996815	diver|non-reference|0.3125|SRR10981791_1|temp|sr|12480	0	+
chr3L	6033480	6033656	jockey|non-reference|0.1250|SRR10981791_1|temp|rp|12483	0	+
chr3L	6083436	6083604	297|non-reference|0.1176|SRR10981791_1|temp|rp|12486	0	-
chr3L	6327107	6327113	Idefix|non-reference|0.8462|SRR10981791_1|temp|sr|12506	0	+
chr3L	6528441	6528462	roo|non-reference|0.1071|SRR10981791_1|temp|rp|12513	0	-
chr3L	6643668	6643686	jockey|non-reference|0.3333|SRR10981791_1|temp|rp|12517	0	-
chr3L	6975237	6975326	copia|non-reference|0.1591|SRR10981791_1|temp|rp|12546	0	-
chr3L	6978984	6978989	blood|non-reference|0.2453|SRR10981791_1|temp|rp|12547	0	-
chr3L	7012350	7012367	BS|non-reference|0.3000|SRR10981791_1|temp|rp|12549	0	-
chr3L	7075432	7075437	F_element|non-reference|1.0000|SRR10981791_1|temp|rp|12550	0	+
chr3L	7078034	7078054	Stalker2|non-reference|0.3750|SRR10981791_1|temp|rp|12551	0	-
chr3L	7101974	7101979	copia|non-reference|0.3077|SRR10981791_1|temp|sr|12552	0	-
chr3L	7316012	7316115	jockey|non-reference|0.3889|SRR10981791_1|temp|rp|12561	0	-
chr3L	7424643	7424669	blood|non-reference|0.4375|SRR10981791_1|temp|rp|12564	0	+
chr3L	7437539	7437598	roo|non-reference|1.0000|SRR10981791_1|temp|rp|12565	0	+
chr3L	7693239	7693276	blood|non-reference|0.3333|SRR10981791_1|temp|rp|12577	0	+
chr3L	7806344	7806351	copia|non-reference|0.4444|SRR10981791_1|temp|rp|12580	0	+
chr3L	7835705	7835768	297|non-reference|0.1176|SRR10981791_1|temp|rp|12586	0	+
chr3L	7885393	7885397	Stalker2|non-reference|1.0000|SRR10981791_1|temp|sr|12587	0	+
chr3L	7912287	7912369	X_element|non-reference|1.0000|SRR10981791_1|temp|rp|12589	0	+
chr3L	7991583	7991754	3S18|non-reference|0.1333|SRR10981791_1|temp|rp|12595	0	+
chr3L	7997884	7997889	roo|non-reference|0.4500|SRR10981791_1|temp|sr|12596	0	+
chr3L	8005442	8005450	copia|non-reference|0.1351|SRR10981791_1|temp|rp|12597	0	+
chr3L	8209687	8209740	3S18|non-reference|0.5000|SRR10981791_1|temp|rp|12617	0	+
chr3L	8267913	8267927	jockey|non-reference|0.2308|SRR10981791_1|temp|rp|12619	0	+
chr3L	8679898	8679904	blood|non-reference|0.3636|SRR10981791_1|temp|rp|12633	0	-
chr3L	8697274	8697419	copia|non-reference|0.1538|SRR10981791_1|temp|rp|12634	0	-
chr3L	8769600	8769607	diver|non-reference|0.6875|SRR10981791_1|temp|sr|12635	0	+
chr3L	8806088	8806159	Stalker2|non-reference|0.2381|SRR10981791_1|temp|rp|12636	0	-
chr3L	8847179	8847189	17.6|non-reference|0.8636|SRR10981791_1|temp|rp|12637	0	+
chr3L	8946334	8946338	Tirant|non-reference|1.0000|SRR10981791_1|temp|sr|12641	0	-
chr3L	8948745	8948865	blood|non-reference|0.4286|SRR10981791_1|temp|rp|12642	0	+
chr3L	9061809	9061897	copia|non-reference|0.1500|SRR10981791_1|temp|rp|12643	0	+
chr3L	9195954	9195982	gypsy1|non-reference|0.1111|SRR10981791_1|temp|rp|12646	0	+
chr3L	9505602	9505724	diver|non-reference|0.1500|SRR10981791_1|temp|rp|12662	0	+
chr3L	9627646	9627691	mdg3|non-reference|0.3158|SRR10981791_1|temp|rp|12667	0	+
chr3L	9849514	9849525	blood|non-reference|0.2727|SRR10981791_1|temp|rp|12686	0	-
chr3L	9925660	9925667	roo|non-reference|0.8125|SRR10981791_1|temp|rp|12690	0	-
chr3L	10047243	10047247	Transpac|non-reference|1.0000|SRR10981791_1|temp|sr|12691	0	-
chr3L	10184540	10184547	1731|non-reference|0.1667|SRR10981791_1|temp|rp|12694	0	+
chr3L	10388916	10388922	17.6|non-reference|0.9412|SRR10981791_1|temp|sr|12699	0	-
chr3L	10523843	10523895	17.6|non-reference|0.4211|SRR10981791_1|temp|rp|12701	0	-
chr3L	10569527	10569687	jockey|non-reference|0.2000|SRR10981791_1|temp|rp|12703	0	+
chr3L	10677914	10678074	3S18|non-reference|0.1875|SRR10981791_1|temp|rp|12705	0	+
chr3L	10730441	10730446	17.6|non-reference|0.9333|SRR10981791_1|temp|sr|12706	0	-
chr3L	10860686	10860738	17.6|non-reference|0.5263|SRR10981791_1|temp|rp|12714	0	+
chr3L	11091200	11091230	blood|non-reference|0.2000|SRR10981791_1|temp|rp|12729	0	-
chr3L	11204379	11204385	17.6|non-reference|0.8095|SRR10981791_1|temp|sr|12735	0	-
chr3L	11284150	11284156	17.6|non-reference|0.9394|SRR10981791_1|temp|sr|12741	0	-
chr3L	11284217	11284306	gypsy1|non-reference|0.1579|SRR10981791_1|temp|rp|12742	0	-
chr3L	11335128	11335169	blood|non-reference|0.2000|SRR10981791_1|temp|rp|12748	0	+
chr3L	11354232	11354237	copia|non-reference|0.4706|SRR10981791_1|temp|sr|12749	0	+
chr3L	11367675	11367683	17.6|non-reference|0.8667|SRR10981791_1|temp|rp|12750	0	+
chr3L	11377667	11377685	blood|non-reference|0.2941|SRR10981791_1|temp|rp|12751	0	-
chr3L	11392291	11392357	1731|non-reference|0.2000|SRR10981791_1|temp|rp|12752	0	+
chr3L	11544513	11544538	297|non-reference|0.2000|SRR10981791_1|temp|rp|12758	0	-
chr3L	11651927	11651974	mdg3|non-reference|0.6923|SRR10981791_1|temp|rp|12765	0	+
chr3L	11985959	11985963	Tabor|non-reference|1.0000|SRR10981791_1|temp|sr|12777	0	-
chr3L	12274970	12274991	297|non-reference|0.3529|SRR10981791_1|temp|rp|12785	0	+
chr3L	12300112	12300170	1360|non-reference|0.3000|SRR10981791_1|temp|rp|12788	0	+
chr3L	12339785	12339790	blood|non-reference|0.6000|SRR10981791_1|temp|sr|12791	0	+
chr3L	12635364	12635370	jockey|non-reference|0.4615|SRR10981791_1|temp|rp|12797	0	+
chr3L	12668087	12668152	roo|non-reference|0.5357|SRR10981791_1|temp|rp|12800	0	+
chr3L	12863734	12863741	Transpac|non-reference|0.9000|SRR10981791_1|temp|sr|12805	0	+
chr3L	13334867	13334880	roo|non-reference|0.6842|SRR10981791_1|temp|rp|12816	0	-
chr3L	13407862	13407868	3S18|non-reference|1.0000|SRR10981791_1|temp|sr|12818	0	-
chr3L	13917036	13917042	gypsy1|non-reference|0.2353|SRR10981791_1|temp|rp|12839	0	+
chr3L	14034625	14034631	diver|non-reference|0.5833|SRR10981791_1|temp|sr|12857	0	-
chr3L	14050024	14050061	pogo|non-reference|0.8000|SRR10981791_1|temp|rp|12858	0	+
chr3L	14052972	14052977	blood|non-reference|0.4286|SRR10981791_1|temp|sr|12859	0	+
chr3L	14117541	14117557	roo|non-reference|0.3333|SRR10981791_1|temp|rp|12860	0	-
chr3L	14249507	14249514	roo|non-reference|0.9032|SRR10981791_1|temp|rp|12863	0	+
chr3L	14548032	14548036	Tirant|non-reference|1.0000|SRR10981791_1|temp|sr|12872	0	+
chr3L	14610014	14610112	blood|non-reference|0.1500|SRR10981791_1|temp|rp|12875	0	-
chr3L	14736814	14736823	3S18|non-reference|0.1667|SRR10981791_1|temp|rp|12877	0	-
chr3L	14780145	14780151	297|non-reference|0.8421|SRR10981791_1|temp|sr|12885	0	-
chr3L	14995210	14995216	17.6|non-reference|0.8462|SRR10981791_1|temp|sr|12897	0	-
chr3L	15178528	15178628	jockey|non-reference|0.1667|SRR10981791_1|temp|rp|12905	0	+
chr3L	15234010	15234015	copia|non-reference|1.0000|SRR10981791_1|temp|sr|12909	0	+
chr3L	15276368	15276380	blood|non-reference|0.1667|SRR10981791_1|temp|rp|12911	0	-
chr3L	15295583	15295736	1731|non-reference|0.1250|SRR10981791_1|temp|rp|12912	0	+
chr3L	15304372	15304380	copia|non-reference|0.2083|SRR10981791_1|temp|rp|12916	0	+
chr3L	15594680	15594712	copia|non-reference|0.3478|SRR10981791_1|temp|rp|12926	0	+
chr3L	15688917	15688924	diver|non-reference|1.0000|SRR10981791_1|temp|sr|12929	0	+
chr3L	15764812	15764825	X_element|non-reference|0.6667|SRR10981791_1|temp|rp|12933	0	-
chr3L	16148139	16148252	jockey|non-reference|0.2727|SRR10981791_1|temp|rp|12940	0	+
chr3L	16181999	16182178	copia|non-reference|0.5556|SRR10981791_1|temp|rp|12948	0	-
chr3L	16193364	16193370	copia|non-reference|0.2609|SRR10981791_1|temp|sr|12949	0	+
chr3L	16195796	16195848	copia|non-reference|0.1250|SRR10981791_1|temp|rp|12950	0	+
chr3L	16263372	16263379	3S18|non-reference|0.3077|SRR10981791_1|temp|rp|12954	0	-
chr3L	16361111	16361117	blood|non-reference|0.4286|SRR10981791_1|temp|rp|12958	0	+
chr3L	16377109	16377113	blood|non-reference|0.3478|SRR10981791_1|temp|sr|12959	0	+
chr3L	16409409	16409427	springer|non-reference|0.2281|SRR10981791_1|temp|rp|12960	0	+
chr3L	16724657	16724679	297|non-reference|0.3030|SRR10981791_1|temp|rp|12976	0	-
chr3L	16750197	16750241	roo|non-reference|0.4595|SRR10981791_1|temp|rp|12978	0	+
chr3L	16763716	16763720	412|non-reference|0.9756|SRR10981791_1|temp|sr|12979	0	-
chr3L	16798247	16798280	copia|non-reference|0.1026|SRR10981791_1|temp|rp|12980	0	+
chr3L	16829751	16829760	roo|non-reference|1.0000|SRR10981791_1|temp|sr|12981	0	-
chr3L	16860751	16860755	roo|non-reference|0.3889|SRR10981791_1|temp|sr|12987	0	+
chr3L	16884186	16884272	F_element|non-reference|0.1250|SRR10981791_1|temp|rp|12988	0	-
chr3L	16886429	16886434	17.6|non-reference|1.0000|SRR10981791_1|temp|sr|12989	0	-
chr3L	16907821	16907830	jockey|non-reference|0.1053|SRR10981791_1|temp|rp|12990	0	+
chr3L	16919411	16919423	blood|non-reference|0.2105|SRR10981791_1|temp|rp|12991	0	-
chr3L	17133853	17133864	jockey|non-reference|0.6400|SRR10981791_1|temp|sr|13002	0	+
chr3L	17217287	17217299	roo|non-reference|0.8000|SRR10981791_1|temp|rp|13004	0	-
chr3L	17489661	17489684	blood|non-reference|0.3333|SRR10981791_1|temp|rp|13017	0	+
chr3L	17501298	17501307	copia|non-reference|0.1579|SRR10981791_1|temp|rp|13018	0	+
chr3L	17558045	17558085	3S18|non-reference|0.2667|SRR10981791_1|temp|rp|13021	0	-
chr3L	17572676	17572682	17.6|non-reference|0.8095|SRR10981791_1|temp|sr|13025	0	-
chr3L	17574601	17574665	3S18|non-reference|0.1786|SRR10981791_1|temp|rp|13026	0	+
chr3L	17768173	17768178	Quasimodo|non-reference|0.1600|SRR10981791_1|temp|rp|13036	0	+
chr3L	18168570	18168692	1731|non-reference|0.3226|SRR10981791_1|temp|rp|13071	0	-
chr3L	18230103	18230109	17.6|non-reference|1.0000|SRR10981791_1|temp|sr|13074	0	-
chr3L	18251670	18251675	17.6|non-reference|1.0000|SRR10981791_1|temp|sr|13075	0	+
chr3L	18274815	18274820	F_element|non-reference|0.9000|SRR10981791_1|temp|rp|13076	0	-
chr3L	18416090	18416092	17.6|non-reference|0.9000|SRR10981791_1|temp|sr|13078	0	-
chr3L	18418240	18418256	jockey|non-reference|0.1739|SRR10981791_1|temp|rp|13079	0	+
chr3L	18514116	18514129	jockey|non-reference|0.1500|SRR10981791_1|temp|rp|13091	0	+
chr3L	18815375	18815592	pogo|non-reference|0.9375|SRR10981791_1|temp|rp|13111	0	+
chr3L	19184903	19184913	3S18|non-reference|0.5000|SRR10981791_1|temp|rp|13120	0	+
chr3L	19192244	19192433	1731|non-reference|0.1212|SRR10981791_1|temp|rp|13121	0	+
chr3L	19267868	19268012	blood|non-reference|0.1250|SRR10981791_1|temp|rp|13126	0	-
chr3L	19281215	19281232	F_element|non-reference|0.7895|SRR10981791_1|temp|rp|13128	0	-
chr3L	19437236	19437249	jockey|non-reference|0.9730|SRR10981791_1|temp|rp|13134	0	-
chr3L	19463729	19463735	blood|non-reference|1.0000|SRR10981791_1|temp|rp|13136	0	+
chr3L	19498094	19498149	jockey|non-reference|0.3846|SRR10981791_1|temp|rp|13155	0	+
chr3L	19529041	19529063	jockey|non-reference|0.2000|SRR10981791_1|temp|rp|13156	0	-
chr3L	19630240	19630247	1731|non-reference|0.8333|SRR10981791_1|temp|rp|13160	0	-
chr3L	19659526	19659568	3S18|non-reference|0.2727|SRR10981791_1|temp|rp|13161	0	+
chr3L	19701091	19701097	blood|non-reference|0.4483|SRR10981791_1|temp|rp|13170	0	+
chr3L	19864283	19864288	roo|non-reference|1.0000|SRR10981791_1|temp|sr|13186	0	-
chr3L	19940562	19940570	blood|non-reference|0.2941|SRR10981791_1|temp|rp|13193	0	+
chr3L	20192438	20192470	Burdock|non-reference|1.0000|SRR10981791_1|temp|rp|13204	0	+
chr3L	20381546	20381552	roo|non-reference|1.0000|SRR10981791_1|temp|sr|13239	0	-
chr3L	20535774	20535857	copia|non-reference|0.4167|SRR10981791_1|temp|rp|13252	0	+
chr3L	20678491	20678496	3S18|non-reference|0.2647|SRR10981791_1|temp|sr|13259	0	+
chr3L	20859601	20859637	1731|non-reference|0.2857|SRR10981791_1|temp|rp|13280	0	-
chr3L	20950243	20950246	copia|non-reference|0.2667|SRR10981791_1|temp|rp|13287	0	+
chr3L	21045325	21045331	17.6|non-reference|0.7143|SRR10981791_1|temp|sr|13292	0	+
chr3L	21049783	21049798	jockey|non-reference|0.3415|SRR10981791_1|temp|rp|13293	0	+
chr3L	21321456	21321500	jockey|non-reference|0.1304|SRR10981791_1|temp|rp|13321	0	+
chr3L	21363543	21363550	17.6|non-reference|0.7037|SRR10981791_1|temp|sr|13328	0	+
chr3L	21401928	21401934	3S18|non-reference|0.6216|SRR10981791_1|temp|sr|13330	0	+
chr3L	21639407	21639421	jockey|non-reference|0.2857|SRR10981791_1|temp|rp|13353	0	+
chr3L	21769349	21769357	1360|non-reference|1.0000|SRR10981791_1|temp|sr|13362	0	+
chr3L	21874459	21874648	jockey|non-reference|0.2667|SRR10981791_1|temp|rp|13378	0	+
chr3L	21880086	21880298	17.6|non-reference|0.1250|SRR10981791_1|temp|rp|13380	0	-
chr3L	21895997	21896152	3S18|non-reference|0.1395|SRR10981791_1|temp|rp|13381	0	+
chr3R	4905329	4905402	copia|non-reference|0.2308|SRR10981791_1|temp|rp|25721	0	-
chr3R	4991994	4991998	mdg3|non-reference|1.0000|SRR10981791_1|temp|sr|25731	0	+
chr3R	5022957	5022977	1731|non-reference|0.5000|SRR10981791_1|temp|rp|25736	0	+
chr3R	5032975	5032983	17.6|non-reference|0.1905|SRR10981791_1|temp|rp|25737	0	-
chr3R	5042623	5042628	diver|non-reference|0.5455|SRR10981791_1|temp|sr|25738	0	-
chr3R	5098785	5098789	Tirant|non-reference|0.6786|SRR10981791_1|temp|sr|25742	0	+
chr3R	5265083	5265107	gypsy|non-reference|0.1250|SRR10981791_1|temp|rp|25754	0	+
chr3R	5309878	5309883	3S18|non-reference|0.2766|SRR10981791_1|temp|sr|25756	0	+
chr3R	5518362	5518367	Transpac|non-reference|1.0000|SRR10981791_1|temp|sr|25765	0	+
chr3R	5565556	5565564	17.6|non-reference|0.5200|SRR10981791_1|temp|rp|25773	0	+
chr3R	5949562	5949567	blood|non-reference|0.9487|SRR10981791_1|temp|sr|25812	0	-
chr3R	5977787	5977792	copia|non-reference|1.0000|SRR10981791_1|temp|sr|25813	0	+
chr3R	6129203	6129288	jockey|non-reference|0.1111|SRR10981791_1|temp|rp|25825	0	-
chr3R	6142044	6142050	mdg3|non-reference|0.5106|SRR10981791_1|temp|rp|25828	0	+
chr3R	6243363	6243368	roo|non-reference|0.9730|SRR10981791_1|temp|sr|25838	0	-
chr3R	6388720	6388729	jockey|non-reference|0.2333|SRR10981791_1|temp|rp|25847	0	+
chr3R	6410109	6410199	gypsy1|non-reference|0.1304|SRR10981791_1|temp|rp|25849	0	+
chr3R	6431065	6431071	3S18|non-reference|0.9737|SRR10981791_1|temp|sr|25851	0	-
chr3R	6526780	6526782	pogo|non-reference|0.9459|SRR10981791_1|temp|sr|25854	0	-
chr3R	6540106	6540127	F_element|non-reference|0.2353|SRR10981791_1|temp|rp|25857	0	+
chr3R	6553326	6553330	Burdock|non-reference|1.0000|SRR10981791_1|temp|sr|25858	0	+
chr3R	7183652	7183657	17.6|non-reference|0.9167|SRR10981791_1|temp|sr|25900	0	-
chr3R	7195505	7195513	17.6|non-reference|1.0000|SRR10981791_1|temp|sr|25903	0	+
chr3R	7234727	7234751	3S18|non-reference|0.5714|SRR10981791_1|temp|rp|25905	0	-
chr3R	7356748	7356754	412|non-reference|0.8837|SRR10981791_1|temp|sr|25917	0	+
chr3R	7493980	7493985	3S18|non-reference|0.5000|SRR10981791_1|temp|sr|25929	0	+
chr3R	7511756	7511764	roo|non-reference|1.0000|SRR10981791_1|temp|rp|25930	0	+
chr3R	7524364	7524475	blood|non-reference|0.2941|SRR10981791_1|temp|rp|25933	0	+
chr3R	7770824	7770832	copia|non-reference|0.8182|SRR10981791_1|temp|sr|25957	0	-
chr3R	7865008	7865014	mdg3|non-reference|1.0000|SRR10981791_1|temp|sr|25966	0	+
chr3R	8110032	8110052	copia|non-reference|0.1852|SRR10981791_1|temp|rp|25980	0	+
chr3R	8116247	8116251	Tirant|non-reference|0.8333|SRR10981791_1|temp|sr|25981	0	-
chr3R	8138052	8138058	copia|non-reference|0.4286|SRR10981791_1|temp|sr|25982	0	+
chr3R	8389695	8389708	pogo|non-reference|0.8182|SRR10981791_1|temp|rp|25997	0	+
chr3R	8489399	8489408	412|non-reference|0.3250|SRR10981791_1|temp|rp|26001	0	+
chr3R	8625135	8625217	jockey|non-reference|0.6500|SRR10981791_1|temp|rp|26002	0	-
chr3R	8848136	8848142	3S18|non-reference|0.8750|SRR10981791_1|temp|sr|26004	0	-
chr3R	8917762	8917774	3S18|non-reference|0.2917|SRR10981791_1|temp|sr|26016	0	+
chr3R	8925427	8925434	copia|non-reference|0.2222|SRR10981791_1|temp|rp|26018	0	-
chr3R	8930039	8930080	copia|non-reference|0.5217|SRR10981791_1|temp|rp|26019	0	+
chr3R	9036043	9036162	297|non-reference|0.2500|SRR10981791_1|temp|rp|26020	0	+
chr3R	9114725	9114922	jockey|non-reference|0.1333|SRR10981791_1|temp|rp|26022	0	-
chr3R	9128984	9129013	gypsy|non-reference|0.4074|SRR10981791_1|temp|rp|26023	0	+
chr3R	9258562	9258728	blood|non-reference|0.1538|SRR10981791_1|temp|rp|26025	0	-
chr3R	9284779	9284796	jockey|non-reference|0.2157|SRR10981791_1|temp|rp|26026	0	-
chr3R	9343128	9343196	copia|non-reference|0.6333|SRR10981791_1|temp|rp|26027	0	+
chr3R	9367616	9367620	297|non-reference|0.1200|SRR10981791_1|temp|rp|26030	0	-
chr3R	9375371	9375454	copia|non-reference|0.1481|SRR10981791_1|temp|rp|26031	0	+
chr3R	9391646	9391650	Burdock|non-reference|0.8140|SRR10981791_1|temp|sr|26032	0	-
chr3R	9435367	9435409	gypsy|non-reference|0.4062|SRR10981791_1|temp|rp|26033	0	+
chr3R	9481170	9481176	297|non-reference|0.7200|SRR10981791_1|temp|sr|26046	0	+
chr3R	9517401	9517405	Burdock|non-reference|0.6757|SRR10981791_1|temp|sr|26048	0	-
chr3R	9528479	9528485	297|non-reference|0.8148|SRR10981791_1|temp|sr|26049	0	+
chr3R	9537443	9537449	297|non-reference|0.1429|SRR10981791_1|temp|sr|26050	0	+
chr3R	9748585	9748591	roo|non-reference|1.0000|SRR10981791_1|temp|sr|26057	0	-
chr3R	9979941	9979949	17.6|non-reference|0.4000|SRR10981791_1|temp|rp|26064	0	+
chr3R	10013457	10013460	blood|non-reference|0.7059|SRR10981791_1|temp|rp|26067	0	-
chr3R	10087846	10087853	copia|non-reference|0.1682|SRR10981791_1|temp|sr|26069	0	-
chr3R	10171466	10171471	roo|non-reference|1.0000|SRR10981791_1|temp|sr|26072	0	+
chr3R	10377588	10377786	gypsy|non-reference|0.4737|SRR10981791_1|temp|rp|26077	0	-
chr3R	10460440	10460493	BS|non-reference|0.2000|SRR10981791_1|temp|rp|26080	0	-
chr3R	10528065	10528070	diver|non-reference|0.9000|SRR10981791_1|temp|sr|26087	0	+
chr3R	10848931	10848945	jockey|non-reference|0.1579|SRR10981791_1|temp|rp|26094	0	+
chr3R	10870556	10870562	Stalker2|non-reference|0.7170|SRR10981791_1|temp|rp|26095	0	-
chr3R	11054980	11054987	roo|non-reference|1.0000|SRR10981791_1|temp|sr|26101	0	-
chr3R	11090099	11090113	BS|non-reference|0.4643|SRR10981791_1|temp|rp|26104	0	+
chr3R	11175852	11175859	17.6|non-reference|1.0000|SRR10981791_1|temp|sr|26107	0	-
chr3R	11209723	11209729	blood|non-reference|0.3455|SRR10981791_1|temp|rp|26108	0	+
chr3R	11214963	11214969	Transpac|non-reference|0.8261|SRR10981791_1|temp|rp|26109	0	+
chr3R	11322111	11322116	Max_element|non-reference|1.0000|SRR10981791_1|temp|sr|26112	0	+
chr3R	11359688	11359693	412|non-reference|0.5385|SRR10981791_1|temp|sr|26113	0	-
chr3R	11364307	11364327	3S18|non-reference|0.1714|SRR10981791_1|temp|rp|26114	0	-
chr3R	11565418	11565423	copia|non-reference|0.7200|SRR10981791_1|temp|sr|26129	0	+
chr3R	11615318	11615365	gypsy|non-reference|0.4211|SRR10981791_1|temp|rp|26131	0	+
chr3R	11698513	11698530	Juan|non-reference|0.8571|SRR10981791_1|temp|rp|26132	0	-
chr3R	11994779	11994784	3S18|non-reference|0.6429|SRR10981791_1|temp|sr|26138	0	+
chr3R	12121098	12121141	1731|non-reference|0.8846|SRR10981791_1|temp|rp|26140	0	+
chr3R	12167155	12167159	opus|non-reference|0.9773|SRR10981791_1|temp|sr|26141	0	-
chr3R	12195100	12195105	3S18|non-reference|0.2609|SRR10981791_1|temp|sr|26142	0	-
chr3R	12369995	12370000	17.6|non-reference|1.0000|SRR10981791_1|temp|sr|26152	0	+
chr3R	12453554	12453560	blood|non-reference|0.3400|SRR10981791_1|temp|rp|26154	0	-
chr3R	12563920	12563966	17.6|non-reference|0.1389|SRR10981791_1|temp|rp|26210	0	-
chr3R	12580281	12580286	17.6|non-reference|1.0000|SRR10981791_1|temp|sr|26211	0	-
chr3R	12713113	12713189	3S18|non-reference|0.3684|SRR10981791_1|temp|rp|26216	0	-
chr3R	12766017	12766022	412|non-reference|0.8611|SRR10981791_1|temp|sr|26217	0	-
chr3R	12957680	12957684	Stalker2|non-reference|0.9459|SRR10981791_1|temp|sr|26226	0	+
chr3R	12977473	12977475	copia|non-reference|0.1613|SRR10981791_1|temp|rp|26227	0	+
chr3R	13016252	13016256	Tirant|non-reference|0.6471|SRR10981791_1|temp|sr|26229	0	+
chr3R	13016800	13016804	Tirant|non-reference|0.7600|SRR10981791_1|temp|sr|26230	0	+
chr3R	13130497	13130505	roo|non-reference|1.0000|SRR10981791_1|temp|sr|26235	0	+
chr3R	13290102	13290114	F_element|non-reference|0.6154|SRR10981791_1|temp|rp|26239	0	+
chr3R	13322995	13323115	blood|non-reference|0.3043|SRR10981791_1|temp|rp|26240	0	-
chr3R	13547916	13548089	17.6|non-reference|0.1875|SRR10981791_1|temp|rp|26252	0	-
chr3R	14053985	14053992	297|non-reference|0.3333|SRR10981791_1|temp|rp|26277	0	+
chr3R	14077488	14077689	copia|non-reference|0.2222|SRR10981791_1|temp|rp|26278	0	+
chr3R	14091483	14091490	roo|non-reference|0.9286|SRR10981791_1|temp|rp|26281	0	-
chr3R	14376381	14376392	diver|non-reference|0.7500|SRR10981791_1|temp|rp|26292	0	+
chr3R	14463244	14463251	copia|non-reference|0.4583|SRR10981791_1|temp|rp|26302	0	+
chr3R	14493618	14493624	blood|non-reference|0.5714|SRR10981791_1|temp|sr|26306	0	-
chr3R	14567083	14567091	3S18|non-reference|0.3158|SRR10981791_1|temp|rp|26311	0	-
chr3R	14703563	14703628	blood|non-reference|0.3864|SRR10981791_1|temp|rp|26317	0	+
chr3R	14717642	14717649	17.6|non-reference|0.9474|SRR10981791_1|temp|sr|26320	0	-
chr3R	14850048	14850163	3S18|non-reference|0.6154|SRR10981791_1|temp|rp|26323	0	+
chr3R	14935910	14935926	jockey|non-reference|0.2000|SRR10981791_1|temp|rp|26326	0	-
chr3R	15093775	15093781	gypsy1|non-reference|0.1111|SRR10981791_1|temp|rp|26332	0	+
chr3R	15123499	15123506	copia|non-reference|0.2143|SRR10981791_1|temp|rp|26336	0	+
chr3R	15127983	15128017	copia|non-reference|0.1667|SRR10981791_1|temp|rp|26337	0	-
chr3R	15394203	15394210	17.6|non-reference|0.8750|SRR10981791_1|temp|sr|26341	0	-
chr3R	15479159	15479279	17.6|non-reference|0.1538|SRR10981791_1|temp|rp|26351	0	-
chr3R	15510469	15510573	copia|non-reference|0.1935|SRR10981791_1|temp|rp|26353	0	-
chr3R	15537316	15537324	297|non-reference|0.5556|SRR10981791_1|temp|sr|26354	0	-
chr3R	15583023	15583028	roo|non-reference|1.0000|SRR10981791_1|temp|sr|26355	0	-
chr3R	15616557	15616563	17.6|non-reference|0.7500|SRR10981791_1|temp|sr|26356	0	+
chr3R	15631151	15631157	17.6|non-reference|0.9792|SRR10981791_1|temp|sr|26357	0	-
chr3R	15641259	15641265	297|non-reference|0.6522|SRR10981791_1|temp|sr|26358	0	+
chr3R	15673756	15673761	412|non-reference|0.8364|SRR10981791_1|temp|sr|26359	0	+
chr3R	15678134	15678140	copia|non-reference|0.6585|SRR10981791_1|temp|sr|26360	0	+
chr3R	15754708	15754721	jockey|non-reference|0.1463|SRR10981791_1|temp|rp|26361	0	+
chr3R	15900330	15900449	1731|non-reference|0.2414|SRR10981791_1|temp|rp|26365	0	+
chr3R	15934850	15934856	Stalker2|non-reference|0.9231|SRR10981791_1|temp|sr|26368	0	-
chr3R	16096161	16096168	roo|non-reference|0.9787|SRR10981791_1|temp|sr|26384	0	+
chr3R	16122018	16122093	blood|non-reference|0.2826|SRR10981791_1|temp|rp|26387	0	-
chr3R	16250509	16250515	297|non-reference|0.4750|SRR10981791_1|temp|sr|26396	0	+
chr3R	16276470	16276477	297|non-reference|0.5000|SRR10981791_1|temp|sr|26399	0	-
chr3R	16294894	16294899	mdg3|non-reference|0.7097|SRR10981791_1|temp|sr|26400	0	-
chr3R	16323131	16323137	roo|non-reference|0.9800|SRR10981791_1|temp|sr|26401	0	-
chr3R	16346459	16346464	Quasimodo|non-reference|0.9762|SRR10981791_1|temp|sr|26403	0	+
chr3R	16352669	16352740	copia|non-reference|0.1569|SRR10981791_1|temp|rp|26404	0	-
chr3R	16354689	16354693	blood|non-reference|0.7679|SRR10981791_1|temp|sr|26405	0	+
chr3R	16447392	16447399	Stalker2|non-reference|0.6905|SRR10981791_1|temp|rp|26406	0	+
chr3R	16574984	16574992	17.6|non-reference|0.9545|SRR10981791_1|temp|sr|26411	0	-
chr3R	16633089	16633182	mdg3|non-reference|0.1739|SRR10981791_1|temp|rp|26416	0	+
chr3R	16798784	16798798	jockey|non-reference|0.2105|SRR10981791_1|temp|rp|26419	0	+
chr3R	16960688	16960699	Ivk|non-reference|0.4375|SRR10981791_1|temp|rp|26427	0	-
chr3R	16981963	16981969	17.6|non-reference|0.8400|SRR10981791_1|temp|sr|26429	0	+
chr3R	17152486	17152553	1731|non-reference|0.2414|SRR10981791_1|temp|rp|26433	0	+
chr3R	17184577	17184583	copia|non-reference|1.0000|SRR10981791_1|temp|sr|26434	0	+
chr3R	17272004	17272010	hopper|non-reference|0.9524|SRR10981791_1|temp|sr|26435	0	+
chr3R	17338721	17338728	3S18|non-reference|0.2353|SRR10981791_1|temp|rp|26438	0	-
chr3R	17342444	17342456	blood|non-reference|0.1186|SRR10981791_1|temp|rp|26439	0	+
chr3R	17413867	17413873	17.6|non-reference|0.9333|SRR10981791_1|temp|sr|26440	0	-
chr3R	17438566	17438579	X_element|non-reference|0.8750|SRR10981791_1|temp|rp|26443	0	+
chr3R	17670403	17670539	gypsy1|non-reference|0.1379|SRR10981791_1|temp|rp|26450	0	+
chr3R	17809820	17809905	blood|non-reference|0.3077|SRR10981791_1|temp|rp|26460	0	-
chr3R	18074416	18074477	blood|non-reference|0.2222|SRR10981791_1|temp|rp|26475	0	-
chr3R	18128507	18128521	copia|non-reference|0.5000|SRR10981791_1|temp|rp|26478	0	+
chr3R	18320059	18320063	412|non-reference|1.0000|SRR10981791_1|temp|sr|26497	0	+
chr3R	18428521	18428528	17.6|non-reference|0.5455|SRR10981791_1|temp|rp|26505	0	-
chr3R	18507605	18507615	jockey|non-reference|0.3333|SRR10981791_1|temp|rp|26514	0	+
chr3R	18512486	18512494	roo|non-reference|0.5484|SRR10981791_1|temp|sr|26515	0	+
chr3R	18583238	18583242	Tirant|non-reference|1.0000|SRR10981791_1|temp|sr|26516	0	+
chr3R	18739037	18739041	Burdock|non-reference|1.0000|SRR10981791_1|temp|sr|26520	0	+
chr3R	18792747	18792804	17.6|non-reference|0.5000|SRR10981791_1|temp|rp|26521	0	+
chr3R	18805933	18805936	opus|non-reference|1.0000|SRR10981791_1|temp|rp|26522	0	+
chr3R	18887083	18887161	17.6|non-reference|0.2632|SRR10981791_1|temp|rp|26526	0	-
chr3R	18987079	18987086	Stalker2|non-reference|0.4615|SRR10981791_1|temp|rp|26532	0	-
chr3R	19013116	19013122	mdg3|non-reference|0.6562|SRR10981791_1|temp|rp|26533	0	-
chr3R	19197758	19197773	jockey|non-reference|0.8182|SRR10981791_1|temp|rp|26559	0	+
chr3R	19216443	19216457	jockey|non-reference|0.1379|SRR10981791_1|temp|rp|26561	0	+
chr3R	19222220	19222276	copia|non-reference|0.1429|SRR10981791_1|temp|rp|26562	0	+
chr3R	19225561	19225564	gypsy1|non-reference|0.1892|SRR10981791_1|temp|rp|26563	0	-
chr3R	19467198	19467263	17.6|non-reference|0.6316|SRR10981791_1|temp|rp|26567	0	+
chr3R	19582971	19582978	copia|non-reference|0.1875|SRR10981791_1|temp|sr|26570	0	-
chr3R	19678765	19678774	roo|non-reference|1.0000|SRR10981791_1|temp|sr|26576	0	-
chr3R	19692930	19692936	297|non-reference|0.6923|SRR10981791_1|temp|sr|26577	0	+
chr3R	19697015	19697020	3S18|non-reference|0.4516|SRR10981791_1|temp|sr|26578	0	+
chr3R	19756936	19756942	roo|non-reference|1.0000|SRR10981791_1|temp|sr|26581	0	-
chr3R	19760326	19760334	3S18|non-reference|0.4694|SRR10981791_1|temp|rp|26582	0	-
chr3R	19824694	19824707	blood|non-reference|0.1379|SRR10981791_1|temp|rp|26585	0	-
chr3R	19869218	19869227	Stalker2|non-reference|0.4792|SRR10981791_1|temp|rp|26587	0	-
chr3R	19952388	19952449	BS|non-reference|0.7500|SRR10981791_1|temp|rp|26589	0	+
chr3R	20099799	20099809	F_element|non-reference|0.6774|SRR10981791_1|temp|rp|26599	0	+
chr3R	20198851	20198908	1731|non-reference|0.1818|SRR10981791_1|temp|rp|26603	0	-
chr3R	20206509	20206515	Stalker2|non-reference|0.3846|SRR10981791_1|temp|rp|26604	0	+
chr3R	20225146	20225163	F_element|non-reference|0.6304|SRR10981791_1|temp|rp|26605	0	-
chr3R	20257005	20257009	Burdock|non-reference|1.0000|SRR10981791_1|temp|sr|26607	0	-
chr3R	20259579	20259690	gypsy1|non-reference|0.1228|SRR10981791_1|temp|rp|26608	0	-
chr3R	20266185	20266191	297|non-reference|0.8333|SRR10981791_1|temp|sr|26609	0	+
chr3R	20317725	20317734	297|non-reference|0.3103|SRR10981791_1|temp|rp|26617	0	+
chr3R	20318831	20318839	1731|non-reference|0.6269|SRR10981791_1|temp|rp|26618	0	-
chr3R	20430658	20430668	F_element|non-reference|1.0000|SRR10981791_1|temp|sr|26621	0	+
chr3R	20704898	20704902	blood|non-reference|0.3000|SRR10981791_1|temp|sr|26632	0	+
chr3R	20725529	20725536	roo|non-reference|0.9630|SRR10981791_1|temp|rp|26633	0	+
chr3R	20780597	20780691	blood|non-reference|0.1042|SRR10981791_1|temp|rp|26634	0	-
chr3R	20800399	20800405	blood|non-reference|0.4483|SRR10981791_1|temp|rp|26635	0	+
chr3R	20821005	20821007	3S18|non-reference|1.0000|SRR10981791_1|temp|rp|26637	0	+
chr3R	20845091	20845096	17.6|non-reference|0.9500|SRR10981791_1|temp|sr|26639	0	+
chr3R	20907760	20907774	jockey|non-reference|0.1475|SRR10981791_1|temp|rp|26641	0	+
chr3R	20914457	20914462	297|non-reference|0.2692|SRR10981791_1|temp|sr|26643	0	-
chr3R	21091480	21091484	Burdock|non-reference|1.0000|SRR10981791_1|temp|sr|26649	0	+
chr3R	21096474	21096515	Stalker2|non-reference|0.7273|SRR10981791_1|temp|rp|26650	0	+
chr3R	21169882	21169917	Tirant|non-reference|1.0000|SRR10981791_1|temp|rp|26654	0	-
chr3R	21173455	21173460	17.6|non-reference|1.0000|SRR10981791_1|temp|sr|26655	0	-
chr3R	21237514	21237522	3S18|non-reference|0.2381|SRR10981791_1|temp|rp|26658	0	-
chr3R	21296427	21296435	1731|non-reference|0.4054|SRR10981791_1|temp|rp|26664	0	-
chr3R	21367825	21367831	3S18|non-reference|0.4737|SRR10981791_1|temp|sr|26665	0	+
chr3R	21440393	21440408	Doc|non-reference|0.9730|SRR10981791_1|temp|rp|26667	0	-
chr3R	21460864	21460949	3S18|non-reference|0.2632|SRR10981791_1|temp|rp|26668	0	+
chr3R	21485782	21485786	blood|non-reference|0.6341|SRR10981791_1|temp|sr|26669	0	-
chr3R	21524511	21524525	Juan|non-reference|0.7297|SRR10981791_1|temp|rp|26672	0	-
chr3R	21619681	21619687	diver|non-reference|0.9744|SRR10981791_1|temp|sr|26684	0	+
chr3R	21659479	21659506	Juan|non-reference|0.6667|SRR10981791_1|temp|rp|26687	0	+
chr3R	21854609	21854746	1731|non-reference|0.7200|SRR10981791_1|temp|rp|26696	0	+
chr3R	21902087	21902094	3S18|non-reference|0.8600|SRR10981791_1|temp|sr|26697	0	-
chr3R	21926998	21927007	297|non-reference|0.1463|SRR10981791_1|temp|rp|26698	0	+
chr3R	22045704	22045711	blood|non-reference|0.2000|SRR10981791_1|temp|rp|26704	0	-
chr3R	22049358	22049389	1731|non-reference|0.1053|SRR10981791_1|temp|rp|26705	0	-
chr3R	22063204	22063210	17.6|non-reference|0.9180|SRR10981791_1|temp|sr|26706	0	+
chr3R	22114803	22114809	3S18|non-reference|0.3600|SRR10981791_1|temp|sr|26708	0	+
chr3R	22120936	22120941	blood|non-reference|0.2500|SRR10981791_1|temp|sr|26709	0	+
chr3R	22399792	22399798	roo|non-reference|0.9818|SRR10981791_1|temp|sr|26724	0	-
chr3R	22505818	22505825	3S18|non-reference|0.1458|SRR10981791_1|temp|sr|26735	0	-
chr3R	22560449	22560491	3S18|non-reference|0.1935|SRR10981791_1|temp|rp|26736	0	+
chr3R	22632578	22632604	1731|non-reference|0.1667|SRR10981791_1|temp|rp|26738	0	-
chr3R	22634960	22634966	blood|non-reference|0.1901|SRR10981791_1|temp|rp|26739	0	+
chr3R	22766392	22766435	17.6|non-reference|0.4138|SRR10981791_1|temp|rp|26741	0	+
chr3R	22905832	22905886	blood|non-reference|0.1667|SRR10981791_1|temp|rp|26752	0	+
chr3R	22948459	22948466	3S18|non-reference|0.4000|SRR10981791_1|temp|rp|26753	0	-
chr3R	23058010	23058029	Juan|non-reference|0.4783|SRR10981791_1|temp|rp|26760	0	+
chr3R	23104448	23104573	jockey|non-reference|0.1714|SRR10981791_1|temp|rp|26762	0	-
chr3R	23158760	23158768	blood|non-reference|0.1923|SRR10981791_1|temp|rp|26763	0	+
chr3R	23190202	23190220	F_element|non-reference|0.8333|SRR10981791_1|temp|rp|26765	0	-
chr3R	23273835	23273842	roo|non-reference|0.8070|SRR10981791_1|temp|rp|26772	0	+
chr3R	23290624	23290638	jockey|non-reference|0.3210|SRR10981791_1|temp|rp|26773	0	+
chr3R	23470681	23470686	roo|non-reference|1.0000|SRR10981791_1|temp|sr|26787	0	+
chr3R	23483624	23483628	Stalker2|non-reference|0.9535|SRR10981791_1|temp|sr|26789	0	-
chr3R	23496584	23496679	1731|non-reference|0.1176|SRR10981791_1|temp|rp|26790	0	-
chr3R	23597209	23597215	blood|non-reference|0.1493|SRR10981791_1|temp|rp|26794	0	-
chr3R	23597843	23597857	F_element|non-reference|0.8824|SRR10981791_1|temp|rp|26795	0	+
chr3R	23647926	23647933	blood|non-reference|0.2612|SRR10981791_1|temp|rp|26797	0	+
chr3R	23740038	23740083	1731|non-reference|0.4091|SRR10981791_1|temp|rp|26798	0	-
chr3R	23800858	23800863	297|non-reference|0.9091|SRR10981791_1|temp|sr|26799	0	+
chr3R	23869774	23869780	diver|non-reference|0.8714|SRR10981791_1|temp|sr|26803	0	-
chr3R	23881799	23881807	copia|non-reference|0.8108|SRR10981791_1|temp|rp|26807	0	+
chr3R	23940640	23940645	412|non-reference|0.9444|SRR10981791_1|temp|sr|26817	0	-
chr3R	24006006	24006022	297|non-reference|0.1852|SRR10981791_1|temp|rp|26819	0	-
chr3R	24019659	24019665	blood|non-reference|0.1618|SRR10981791_1|temp|rp|26820	0	-
chr3R	24096595	24096647	1731|non-reference|0.1250|SRR10981791_1|temp|rp|26821	0	-
chr3R	24278635	24278642	roo|non-reference|0.9355|SRR10981791_1|temp|sr|26828	0	+
chr3R	24402038	24402044	3S18|non-reference|0.9722|SRR10981791_1|temp|sr|26833	0	-
chr3R	24421361	24421367	roo|non-reference|0.8750|SRR10981791_1|temp|sr|26834	0	-
chr3R	24600530	24600632	1731|non-reference|0.1429|SRR10981791_1|temp|rp|26844	0	+
chr3R	24609868	24609875	3S18|non-reference|0.3611|SRR10981791_1|temp|sr|26846	0	-
chr3R	24635056	24635066	blood|non-reference|0.3488|SRR10981791_1|temp|rp|26847	0	+
chr3R	24674485	24674491	3S18|non-reference|0.2941|SRR10981791_1|temp|sr|26850	0	-
chr3R	24714213	24714413	3S18|non-reference|0.1500|SRR10981791_1|temp|rp|26851	0	-
chr3R	24729930	24729938	1731|non-reference|0.6071|SRR10981791_1|temp|rp|26853	0	+
chr3R	24792360	24792366	blood|non-reference|0.6512|SRR10981791_1|temp|rp|26854	0	+
chr3R	24859995	24860001	3S18|non-reference|0.2353|SRR10981791_1|temp|sr|26859	0	+
chr3R	24944495	24944500	blood|non-reference|0.4103|SRR10981791_1|temp|sr|26861	0	-
chr3R	24947364	24947371	3S18|non-reference|0.4000|SRR10981791_1|temp|rp|26862	0	-
chr3R	25218697	25218764	3S18|non-reference|0.1818|SRR10981791_1|temp|rp|26869	0	-
chr3R	25269359	25269384	Stalker2|non-reference|0.6250|SRR10981791_1|temp|rp|26870	0	+
chr3R	25436421	25436426	diver|non-reference|1.0000|SRR10981791_1|temp|sr|26874	0	+
chr3R	25451094	25451237	1731|non-reference|0.1905|SRR10981791_1|temp|rp|26875	0	+
chr3R	25523609	25523614	copia|non-reference|0.7692|SRR10981791_1|temp|sr|26879	0	+
chr3R	25538489	25538495	roo|non-reference|1.0000|SRR10981791_1|temp|sr|26880	0	-
chr3R	25642885	25642978	blood|non-reference|0.3636|SRR10981791_1|temp|rp|26883	0	+
chr3R	25643918	25643922	blood|non-reference|0.8065|SRR10981791_1|temp|sr|26884	0	+
chr3R	25721281	25721295	jockey|non-reference|1.0000|SRR10981791_1|temp|rp|26887	0	+
chr3R	25876230	25876235	blood|non-reference|0.9394|SRR10981791_1|temp|sr|26888	0	-
chr3R	25876901	25876906	blood|non-reference|1.0000|SRR10981791_1|temp|sr|26889	0	+
chr3R	25959265	25959273	blood|non-reference|0.1951|SRR10981791_1|temp|rp|26891	0	-
chr3R	25968375	25968384	412|non-reference|0.4595|SRR10981791_1|temp|rp|26892	0	+
chr3R	26007066	26007072	297|non-reference|0.7778|SRR10981791_1|temp|sr|26893	0	-
chr3R	26098008	26098048	blood|non-reference|0.5455|SRR10981791_1|temp|rp|26902	0	-
chr3R	26122215	26122219	17.6|non-reference|1.0000|SRR10981791_1|temp|rp|26905	0	-
chr3R	26189722	26189728	blood|non-reference|0.3462|SRR10981791_1|temp|rp|26907	0	+
chr3R	26332699	26332710	copia|non-reference|0.7273|SRR10981791_1|temp|rp|26912	0	+
chr3R	26408631	26408639	3S18|non-reference|0.2692|SRR10981791_1|temp|rp|26913	0	-
chr3R	26416844	26416907	opus|non-reference|0.3333|SRR10981791_1|temp|rp|26916	0	-
chr3R	26526608	26526613	roo|non-reference|1.0000|SRR10981791_1|temp|sr|26918	0	+
chr3R	26527706	26527712	roo|non-reference|1.0000|SRR10981791_1|temp|sr|26919	0	-
chr3R	26784932	26784958	Burdock|non-reference|1.0000|SRR10981791_1|temp|rp|26922	0	-
chr3R	26817867	26818005	Stalker2|non-reference|0.6667|SRR10981791_1|temp|rp|26923	0	+
chr3R	26908779	26908855	17.6|non-reference|0.5556|SRR10981791_1|temp|rp|26924	0	-
chr3R	26957528	26957572	jockey|non-reference|0.1154|SRR10981791_1|temp|rp|26925	0	-
chr3R	27067729	27067737	17.6|non-reference|0.6923|SRR10981791_1|temp|rp|26926	0	+
chr3R	27071866	27071879	jockey|non-reference|0.4737|SRR10981791_1|temp|rp|26927	0	-
chr3R	27131685	27131691	blood|non-reference|0.2308|SRR10981791_1|temp|rp|26929	0	+
chr3R	27136499	27136505	Burdock|non-reference|0.6500|SRR10981791_1|temp|rp|26930	0	-
chr3R	27341602	27341610	roo|non-reference|0.9024|SRR10981791_1|temp|rp|26932	0	-
chr3R	27441901	27441916	Ivk|non-reference|0.1250|SRR10981791_1|temp|rp|26934	0	+
chr3R	27465483	27465594	mdg1|non-reference|0.3000|SRR10981791_1|temp|rp|26935	0	-
chr3R	27593429	27593435	roo|non-reference|0.8333|SRR10981791_1|temp|rp|26936	0	+
chr3R	27604464	27604470	gypsy1|non-reference|0.2727|SRR10981791_1|temp|rp|26937	0	+
chr3R	27692794	27692800	copia|non-reference|0.2174|SRR10981791_1|temp|sr|26943	0	+
chr3R	27716451	27716457	diver|non-reference|0.7778|SRR10981791_1|temp|sr|26946	0	-
chr3R	27898844	27898851	3S18|non-reference|0.5263|SRR10981791_1|temp|rp|26953	0	+
chr3R	28105617	28105621	412|non-reference|1.0000|SRR10981791_1|temp|sr|26954	0	-
chr3R	28205469	28205525	blood|non-reference|0.1667|SRR10981791_1|temp|rp|26955	0	+
chr3R	28231232	28231237	3S18|non-reference|0.2258|SRR10981791_1|temp|sr|26956	0	-
chr3R	28255455	28255508	jockey|non-reference|0.3636|SRR10981791_1|temp|rp|26960	0	+
chr3R	28372023	28372029	roo|non-reference|0.8367|SRR10981791_1|temp|sr|26966	0	-
chr3R	28441045	28441051	blood|non-reference|0.6458|SRR10981791_1|temp|rp|26967	0	-
chr3R	28536742	28536749	blood|non-reference|0.6491|SRR10981791_1|temp|rp|26968	0	-
chr3R	28557496	28557503	3S18|non-reference|0.6471|SRR10981791_1|temp|sr|26969	0	-
chr3R	28588929	28588934	copia|non-reference|0.5417|SRR10981791_1|temp|sr|26979	0	-
chr3R	28660625	28660631	diver|non-reference|0.5238|SRR10981791_1|temp|sr|26981	0	-
chr3R	28828924	28828930	springer|non-reference|0.1692|SRR10981791_1|temp|rp|26989	0	-
chr3R	28877996	28878000	mdg3|non-reference|0.9200|SRR10981791_1|temp|sr|26991	0	+
chr3R	29075514	29075523	roo|non-reference|0.9118|SRR10981791_1|temp|rp|27002	0	+
chr3R	29172184	29172254	3S18|non-reference|0.3636|SRR10981791_1|temp|rp|27006	0	+
chr3R	29229376	29229383	F_element|non-reference|0.6000|SRR10981791_1|temp|rp|27008	0	+
chr3R	29343227	29343235	roo|non-reference|1.0000|SRR10981791_1|temp|sr|27010	0	-
chr3R	29375950	29375955	Stalker2|non-reference|0.9487|SRR10981791_1|temp|sr|27011	0	-
chr3R	29733081	29733085	17.6|non-reference|1.0000|SRR10981791_1|temp|rp|27021	0	-
chr3R	29840436	29840442	roo|non-reference|0.8118|SRR10981791_1|temp|sr|27025	0	+
chr3R	29852578	29852584	diver|non-reference|0.6071|SRR10981791_1|temp|sr|27026	0	-
chr3R	29867151	29867156	blood|non-reference|0.6296|SRR10981791_1|temp|sr|27027	0	-
chr3R	29907565	29907766	blood|non-reference|0.3529|SRR10981791_1|temp|rp|27028	0	-
chr3R	29980598	29980607	Doc|non-reference|0.2500|SRR10981791_1|temp|rp|27029	0	-
chr3R	30091373	30091389	jockey|non-reference|0.1250|SRR10981791_1|temp|rp|27032	0	+
chr3R	30096657	30096663	diver|non-reference|0.7879|SRR10981791_1|temp|sr|27033	0	+
chr3R	30197759	30197766	297|non-reference|0.7059|SRR10981791_1|temp|rp|27040	0	+
chr3R	30240244	30240250	17.6|non-reference|0.8485|SRR10981791_1|temp|sr|27041	0	-
chr3R	30271719	30271763	blood|non-reference|0.2414|SRR10981791_1|temp|rp|27043	0	-
chr3R	30290206	30290217	jockey|non-reference|0.3333|SRR10981791_1|temp|rp|27046	0	+
chr3R	30345734	30345906	17.6|non-reference|0.4865|SRR10981791_1|temp|rp|27047	0	-
chr3R	30355390	30355394	blood|non-reference|0.9200|SRR10981791_1|temp|sr|27048	0	+
chr3R	30509406	30509473	blood|non-reference|0.1569|SRR10981791_1|temp|rp|27059	0	+
chr3R	30511655	30511670	blood|non-reference|0.2000|SRR10981791_1|temp|rp|27060	0	-
chr3R	30565539	30565574	gypsy1|non-reference|0.1333|SRR10981791_1|temp|rp|27062	0	-
chr3R	30666676	30666688	jockey|non-reference|0.3750|SRR10981791_1|temp|rp|27063	0	+
chr3R	30777120	30777128	jockey|non-reference|0.9375|SRR10981791_1|temp|rp|27067	0	-
chr3R	30780530	30780647	1731|non-reference|0.4762|SRR10981791_1|temp|rp|27068	0	-
chr3R	30780811	30780817	17.6|non-reference|0.8462|SRR10981791_1|temp|sr|27069	0	+
chr3R	30799376	30799381	297|non-reference|1.0000|SRR10981791_1|temp|sr|27072	0	+
chr3R	30812930	30812937	copia|non-reference|0.1017|SRR10981791_1|temp|rp|27073	0	+
chr3R	30833344	30833350	297|non-reference|0.9200|SRR10981791_1|temp|sr|27074	0	+
chr3R	31086013	31086019	blood|non-reference|0.4937|SRR10981791_1|temp|rp|27083	0	+
chr3R	31196725	31196738	F_element|non-reference|0.5556|SRR10981791_1|temp|rp|27084	0	+
chr3R	31251417	31251423	blood|non-reference|0.7941|SRR10981791_1|temp|rp|27087	0	+
chr3R	31340757	31340768	jockey|non-reference|0.2727|SRR10981791_1|temp|rp|27088	0	-
chr3R	31427181	31427194	jockey|non-reference|0.3125|SRR10981791_1|temp|rp|27091	0	+
chr3R	31767804	31767812	3S18|non-reference|0.3871|SRR10981791_1|temp|sr|27096	0	-
chr3R	31837786	31837817	blood|non-reference|0.6731|SRR10981791_1|temp|rp|27099	0	+
chr3R	31841873	31841881	Stalker2|non-reference|0.3261|SRR10981791_1|temp|rp|27100	0	+
chr3R	31842530	31842535	3S18|non-reference|0.2090|SRR10981791_1|temp|sr|27101	0	-
chr3R	31861629	31861635	roo|non-reference|1.0000|SRR10981791_1|temp|sr|27103	0	-
chr3R	31970851	31970857	17.6|non-reference|0.9062|SRR10981791_1|temp|sr|27114	0	-
chr3R	31972985	31972991	roo|non-reference|0.7059|SRR10981791_1|temp|sr|27117	0	+
chrX	494620	494630	jockey|non-reference|0.8750|SRR10981791_1|temp|rp|28422	0	+
chrX	700153	700159	17.6|non-reference|0.7500|SRR10981791_1|temp|sr|28435	0	+
chrX	754718	754723	roo|non-reference|1.0000|SRR10981791_1|temp|sr|28447	0	+
chrX	819169	819172	17.6|non-reference|1.0000|SRR10981791_1|temp|rp|28451	0	+
chrX	939314	939328	gypsy1|non-reference|0.2857|SRR10981791_1|temp|rp|28457	0	-
chrX	1001699	1001776	mdg3|non-reference|0.5500|SRR10981791_1|temp|rp|28458	0	+
chrX	1073211	1073232	Stalker2|non-reference|0.3684|SRR10981791_1|temp|rp|28471	0	-
chrX	1170508	1170513	3S18|non-reference|1.0000|SRR10981791_1|temp|sr|28475	0	+
chrX	1207646	1207654	blood|non-reference|0.7660|SRR10981791_1|temp|rp|28478	0	+
chrX	1231493	1231499	297|non-reference|0.9565|SRR10981791_1|temp|sr|28485	0	+
chrX	1273706	1273714	copia|non-reference|0.4000|SRR10981791_1|temp|rp|28486	0	-
chrX	1274693	1274701	copia|non-reference|0.5455|SRR10981791_1|temp|rp|28487	0	-
chrX	1578107	1578110	297|non-reference|0.4444|SRR10981791_1|temp|rp|28503	0	+
chrX	1639464	1639470	297|non-reference|0.8889|SRR10981791_1|temp|sr|28504	0	-
chrX	1828347	1828393	gypsy1|non-reference|0.3529|SRR10981791_1|temp|rp|28519	0	-
chrX	1828853	1828901	blood|non-reference|0.2069|SRR10981791_1|temp|rp|28520	0	+
chrX	1840065	1840073	copia|non-reference|0.3077|SRR10981791_1|temp|rp|28521	0	-
chrX	1946662	1946668	blood|non-reference|0.7111|SRR10981791_1|temp|rp|28522	0	+
chrX	1976776	1976782	297|non-reference|0.3333|SRR10981791_1|temp|sr|28525	0	-
chrX	2023760	2023768	17.6|non-reference|0.9000|SRR10981791_1|temp|rp|28534	0	-
chrX	2088645	2088652	diver|non-reference|0.3667|SRR10981791_1|temp|sr|28537	0	-
chrX	2205352	2205377	blood|non-reference|0.1778|SRR10981791_1|temp|rp|28541	0	-
chrX	2288217	2288223	297|non-reference|0.8125|SRR10981791_1|temp|sr|28546	0	+
chrX	2293864	2293868	Burdock|non-reference|0.9677|SRR10981791_1|temp|sr|28548	0	+
chrX	2305631	2305639	17.6|non-reference|0.5938|SRR10981791_1|temp|rp|28549	0	-
chrX	2354302	2354308	Tirant|non-reference|0.8214|SRR10981791_1|temp|rp|28551	0	+
chrX	2465368	2465375	copia|non-reference|0.1154|SRR10981791_1|temp|rp|28556	0	-
chrX	2524451	2524458	297|non-reference|0.1176|SRR10981791_1|temp|rp|28557	0	+
chrX	2541148	2541226	17.6|non-reference|1.0000|SRR10981791_1|temp|rp|28559	0	-
chrX	2551774	2551779	roo|non-reference|1.0000|SRR10981791_1|temp|sr|28560	0	+
chrX	2645446	2645460	roo|non-reference|0.4348|SRR10981791_1|temp|rp|28562	0	-
chrX	2648843	2648849	copia|non-reference|1.0000|SRR10981791_1|temp|sr|28563	0	+
chrX	2790797	2790806	P_element|non-reference|0.5343|SRR10981791_1|temp|sr|28567	0	-
chrX	2821178	2821184	blood|non-reference|0.5806|SRR10981791_1|temp|rp|28568	0	-
chrX	2862397	2862408	roo|non-reference|1.0000|SRR10981791_1|temp|sr|28570	0	+
chrX	2911802	2911857	17.6|non-reference|0.3333|SRR10981791_1|temp|rp|28574	0	+
chrX	2913394	2913402	17.6|non-reference|0.5882|SRR10981791_1|temp|rp|28575	0	+
chrX	2952918	2952932	17.6|non-reference|0.4444|SRR10981791_1|temp|rp|28576	0	-
chrX	2968424	2968595	17.6|non-reference|0.1364|SRR10981791_1|temp|rp|28577	0	-
chrX	2987373	2987380	17.6|non-reference|0.5556|SRR10981791_1|temp|rp|28578	0	-
chrX	3001231	3001239	F_element|non-reference|0.8182|SRR10981791_1|temp|rp|28579	0	-
chrX	3006374	3006386	Burdock|non-reference|0.5000|SRR10981791_1|temp|rp|28580	0	+
chrX	3024256	3024260	Tirant|non-reference|1.0000|SRR10981791_1|temp|sr|28581	0	+
chrX	3151063	3151112	17.6|non-reference|0.2857|SRR10981791_1|temp|rp|28601	0	+
chrX	3164778	3164785	copia|non-reference|0.7222|SRR10981791_1|temp|rp|28603	0	+
chrX	3243197	3243213	jockey|non-reference|0.3810|SRR10981791_1|temp|rp|28607	0	-
chrX	3368078	3368086	17.6|non-reference|0.9091|SRR10981791_1|temp|rp|28613	0	+
chrX	3378154	3378158	Tirant|non-reference|0.9091|SRR10981791_1|temp|sr|28614	0	-
chrX	3386746	3386750	blood|non-reference|0.9167|SRR10981791_1|temp|sr|28615	0	+
chrX	3399993	3399997	Tirant|non-reference|1.0000|SRR10981791_1|temp|sr|28616	0	+
chrX	3431748	3431766	1731|non-reference|0.3000|SRR10981791_1|temp|rp|28619	0	+
chrX	3455614	3455726	roo|non-reference|0.6471|SRR10981791_1|temp|rp|28620	0	-
chrX	3474008	3474012	Tirant|non-reference|1.0000|SRR10981791_1|temp|sr|28624	0	+
chrX	3477719	3477727	17.6|non-reference|1.0000|SRR10981791_1|temp|rp|28626	0	-
chrX	3682589	3682596	Transpac|non-reference|0.8462|SRR10981791_1|temp|sr|28638	0	+
chrX	3690780	3690785	copia|non-reference|0.8462|SRR10981791_1|temp|sr|28639	0	-
chrX	3736747	3736833	blood|non-reference|1.0000|SRR10981791_1|temp|rp|28656	0	-
chrX	3863060	3863067	17.6|non-reference|0.9412|SRR10981791_1|temp|sr|28682	0	-
chrX	4107019	4107025	gypsy|non-reference|0.1923|SRR10981791_1|temp|rp|28705	0	-
chrX	4277386	4277393	blood|non-reference|0.4167|SRR10981791_1|temp|rp|28710	0	+
chrX	4363375	4363381	roo|non-reference|1.0000|SRR10981791_1|temp|sr|28712	0	-
chrX	4547295	4547302	17.6|non-reference|0.8667|SRR10981791_1|temp|sr|28724	0	-
chrX	4674717	4674725	diver|non-reference|1.0000|SRR10981791_1|temp|sr|28731	0	+
chrX	4717146	4717161	jockey|non-reference|0.6154|SRR10981791_1|temp|rp|28734	0	-
chrX	4930394	4930403	copia|non-reference|0.6667|SRR10981791_1|temp|rp|28748	0	+
chrX	5033486	5033494	17.6|non-reference|0.6250|SRR10981791_1|temp|rp|28754	0	-
chrX	5147643	5147648	roo|non-reference|0.9091|SRR10981791_1|temp|sr|28771	0	-
chrX	5272277	5272282	3S18|non-reference|1.0000|SRR10981791_1|temp|sr|28786	0	-
chrX	5303195	5303208	blood|non-reference|0.7059|SRR10981791_1|temp|rp|28788	0	-
chrX	5305913	5305917	blood|non-reference|1.0000|SRR10981791_1|temp|sr|28789	0	+
chrX	5419144	5419149	297|non-reference|0.7143|SRR10981791_1|temp|sr|28795	0	+
chrX	5567704	5567708	412|non-reference|1.0000|SRR10981791_1|temp|sr|28806	0	-
chrX	5677523	5677530	copia|non-reference|1.0000|SRR10981791_1|temp|sr|28812	0	+
chrX	5736090	5736152	gypsy1|non-reference|0.1333|SRR10981791_1|temp|rp|28814	0	+
chrX	5918060	5918072	1731|non-reference|0.2308|SRR10981791_1|temp|rp|28836	0	+
chrX	6001745	6001750	17.6|non-reference|1.0000|SRR10981791_1|temp|sr|28838	0	-
chrX	6005859	6005866	roo|non-reference|1.0000|SRR10981791_1|temp|sr|28839	0	-
chrX	6162884	6162891	mdg3|non-reference|0.5714|SRR10981791_1|temp|rp|28843	0	-
chrX	6167741	6167749	Transpac|non-reference|0.3529|SRR10981791_1|temp|rp|28844	0	-
chrX	6305776	6305780	roo|non-reference|0.8636|SRR10981791_1|temp|rp|28851	0	+
chrX	6341215	6341424	blood|non-reference|0.3000|SRR10981791_1|temp|rp|28852	0	-
chrX	6632337	6632342	copia|non-reference|1.0000|SRR10981791_1|temp|sr|28865	0	-
chrX	6732029	6732036	diver|non-reference|1.0000|SRR10981791_1|temp|sr|28883	0	-
chrX	6795495	6795578	297|non-reference|0.5000|SRR10981791_1|temp|rp|28898	0	-
chrX	6894115	6894135	Tirant|non-reference|0.9167|SRR10981791_1|temp|rp|28907	0	+
chrX	6894654	6894660	Stalker2|non-reference|0.3846|SRR10981791_1|temp|rp|28908	0	+
chrX	7385244	7385262	blood|non-reference|0.5000|SRR10981791_1|temp|rp|28929	0	-
chrX	7432187	7432244	blood|non-reference|0.5000|SRR10981791_1|temp|rp|28931	0	+
chrX	7544071	7544080	copia|non-reference|0.8000|SRR10981791_1|temp|rp|28936	0	-
chrX	7622799	7622918	gypsy1|non-reference|0.5333|SRR10981791_1|temp|rp|28937	0	-
chrX	7635008	7635014	springer|non-reference|0.4627|SRR10981791_1|temp|rp|28940	0	+
chrX	7636976	7636996	17.6|non-reference|0.9167|SRR10981791_1|temp|sr|28941	0	-
chrX	7649393	7649400	roo|non-reference|1.0000|SRR10981791_1|temp|sr|28944	0	+
chrX	7693405	7693413	297|non-reference|0.5000|SRR10981791_1|temp|rp|28949	0	+
chrX	7694136	7694142	copia|non-reference|0.9796|SRR10981791_1|temp|sr|28950	0	-
chrX	7984340	7984512	blood|non-reference|0.3750|SRR10981791_1|temp|rp|28957	0	+
chrX	8101133	8101178	1731|non-reference|0.8462|SRR10981791_1|temp|rp|28969	0	+
chrX	8111630	8111638	copia|non-reference|0.7143|SRR10981791_1|temp|rp|28970	0	-
chrX	8229979	8229985	blood|non-reference|0.7273|SRR10981791_1|temp|rp|28977	0	+
chrX	8276144	8276152	17.6|non-reference|0.8182|SRR10981791_1|temp|rp|28979	0	-
chrX	8358629	8358739	springer|non-reference|0.2500|SRR10981791_1|temp|rp|28984	0	-
chrX	8415272	8415278	Burdock|non-reference|0.8333|SRR10981791_1|temp|rp|28991	0	-
chrX	8419072	8419100	gypsy1|non-reference|0.3333|SRR10981791_1|temp|rp|28992	0	+
chrX	8502462	8502470	297|non-reference|1.0000|SRR10981791_1|temp|rp|28999	0	+
chrX	8709249	8709445	gypsy1|non-reference|0.2000|SRR10981791_1|temp|rp|29007	0	+
chrX	8857561	8857778	412|non-reference|0.2069|SRR10981791_1|temp|rp|29013	0	+
chrX	8910378	8910381	jockey|non-reference|0.4737|SRR10981791_1|temp|rp|29014	0	-
chrX	8944608	8944645	diver|non-reference|0.2143|SRR10981791_1|temp|rp|29019	0	+
chrX	9076023	9076027	Burdock|non-reference|0.8889|SRR10981791_1|temp|sr|29031	0	+
chrX	9342800	9342814	Rt1b|non-reference|0.9412|SRR10981791_1|temp|sr|29055	0	-
chrX	9352009	9352013	17.6|non-reference|0.6250|SRR10981791_1|temp|rp|29056	0	+
chrX	9369899	9369902	blood|non-reference|0.9444|SRR10981791_1|temp|rp|29058	0	+
chrX	9389525	9389531	copia|non-reference|1.0000|SRR10981791_1|temp|sr|29059	0	-
chrX	9474291	9474494	blood|non-reference|0.1579|SRR10981791_1|temp|rp|29066	0	+
chrX	9506331	9506337	roo|non-reference|0.9231|SRR10981791_1|temp|sr|29072	0	-
chrX	9523726	9523739	jockey|non-reference|0.8333|SRR10981791_1|temp|rp|29073	0	-
chrX	9525042	9525056	jockey|non-reference|0.5455|SRR10981791_1|temp|rp|29074	0	-
chrX	9578069	9578073	Burdock|non-reference|1.0000|SRR10981791_1|temp|rp|29075	0	-
chrX	9852006	9852015	roo|non-reference|0.8750|SRR10981791_1|temp|rp|29099	0	+
chrX	9854854	9854885	1731|non-reference|0.2500|SRR10981791_1|temp|rp|29101	0	-
chrX	9896277	9896340	1731|non-reference|0.2308|SRR10981791_1|temp|rp|29102	0	-
chrX	9900783	9900872	3S18|non-reference|0.8333|SRR10981791_1|temp|rp|29103	0	-
chrX	9909313	9909328	jockey|non-reference|0.3000|SRR10981791_1|temp|rp|29104	0	-
chrX	9930243	9930250	17.6|non-reference|0.7333|SRR10981791_1|temp|rp|29107	0	+
chrX	10183696	10183700	mdg3|non-reference|0.9167|SRR10981791_1|temp|sr|29119	0	+
chrX	10186303	10186309	opus|non-reference|0.9091|SRR10981791_1|temp|rp|29120	0	-
chrX	10404744	10404749	297|non-reference|0.2857|SRR10981791_1|temp|rp|29129	0	+
chrX	10409962	10409968	roo|non-reference|1.0000|SRR10981791_1|temp|sr|29130	0	-
chrX	10472627	10472632	diver|non-reference|1.0000|SRR10981791_1|temp|sr|29140	0	+
chrX	10536164	10536186	F_element|non-reference|1.0000|SRR10981791_1|temp|rp|29142	0	+
chrX	10571281	10571288	blood|non-reference|0.5714|SRR10981791_1|temp|rp|29143	0	-
chrX	10576784	10576789	copia|non-reference|0.9091|SRR10981791_1|temp|sr|29146	0	+
chrX	10667229	10667233	Tirant|non-reference|1.0000|SRR10981791_1|temp|sr|29157	0	+
chrX	10802838	10802851	gypsy1|non-reference|0.3143|SRR10981791_1|temp|rp|29175	0	-
chrX	10987224	10987367	17.6|non-reference|1.0000|SRR10981791_1|temp|rp|29209	0	+
chrX	11283739	11283748	roo|non-reference|0.8824|SRR10981791_1|temp|rp|29216	0	+
chrX	11351344	11351350	gypsy1|non-reference|0.4667|SRR10981791_1|temp|rp|29219	0	-
chrX	11450366	11450372	copia|non-reference|1.0000|SRR10981791_1|temp|sr|29228	0	-
chrX	11463673	11463677	opus|non-reference|1.0000|SRR10981791_1|temp|sr|29229	0	+
chrX	11550938	11550944	gypsy1|non-reference|0.2973|SRR10981791_1|temp|rp|29232	0	+
chrX	12086304	12086429	roo|non-reference|0.6000|SRR10981791_1|temp|rp|29286	0	-
chrX	12115611	12115691	Rt1b|non-reference|0.1667|SRR10981791_1|temp|rp|29287	0	+
chrX	12334845	12334852	17.6|non-reference|0.6429|SRR10981791_1|temp|rp|29298	0	+
chrX	12621483	12621489	blood|non-reference|0.7273|SRR10981791_1|temp|rp|29312	0	+
chrX	12650506	12650511	3S18|non-reference|1.0000|SRR10981791_1|temp|sr|29317	0	-
chrX	12746708	12746846	copia|non-reference|0.1250|SRR10981791_1|temp|rp|29338	0	+
chrX	12749676	12749686	gypsy1|non-reference|0.3846|SRR10981791_1|temp|rp|29339	0	+
chrX	12946346	12946457	17.6|non-reference|0.1818|SRR10981791_1|temp|rp|29352	0	+
chrX	12980968	12980983	jockey|non-reference|0.2000|SRR10981791_1|temp|rp|29357	0	-
chrX	12990966	12990972	Transpac|non-reference|0.7647|SRR10981791_1|temp|rp|29360	0	-
chrX	13138242	13138267	297|non-reference|1.0000|SRR10981791_1|temp|rp|29362	0	-
chrX	13270907	13270968	gypsy1|non-reference|0.2692|SRR10981791_1|temp|rp|29366	0	-
chrX	13372445	13372454	297|non-reference|0.3333|SRR10981791_1|temp|rp|29368	0	-
chrX	13406064	13406068	Tirant|non-reference|0.8750|SRR10981791_1|temp|sr|29370	0	-
chrX	13529864	13529872	17.6|non-reference|0.8182|SRR10981791_1|temp|rp|29374	0	+
chrX	13670754	13670766	jockey|non-reference|0.1765|SRR10981791_1|temp|rp|29386	0	-
chrX	13927775	13927782	297|non-reference|0.4211|SRR10981791_1|temp|rp|29403	0	-
chrX	13965348	13965410	17.6|non-reference|0.4545|SRR10981791_1|temp|rp|29407	0	+
chrX	14187721	14187739	mdg3|non-reference|0.4167|SRR10981791_1|temp|rp|29424	0	+
chrX	14298518	14298520	17.6|non-reference|0.5000|SRR10981791_1|temp|rp|29426	0	-
chrX	14398069	14398201	jockey|non-reference|0.8750|SRR10981791_1|temp|rp|29429	0	+
chrX	14542927	14543018	1731|non-reference|0.5455|SRR10981791_1|temp|rp|29435	0	+
chrX	14752012	14752020	roo|non-reference|0.8571|SRR10981791_1|temp|rp|29448	0	-
chrX	14833788	14833797	Tirant|non-reference|1.0000|SRR10981791_1|temp|rp|29460	0	+
chrX	14866642	14866647	roo|non-reference|1.0000|SRR10981791_1|temp|sr|29461	0	+
chrX	14978815	14978925	jockey|non-reference|0.3000|SRR10981791_1|temp|rp|29463	0	-
chrX	14980229	14980243	297|non-reference|0.9444|SRR10981791_1|temp|sr|29465	0	+
chrX	14980653	14980657	roo|non-reference|1.0000|SRR10981791_1|temp|sr|29466	0	+
chrX	15003407	15003413	297|non-reference|1.0000|SRR10981791_1|temp|sr|29467	0	-
chrX	15012530	15012691	mdg3|non-reference|0.3171|SRR10981791_1|temp|rp|29468	0	-
chrX	15029389	15029395	17.6|non-reference|1.0000|SRR10981791_1|temp|sr|29473	0	-
chrX	15137424	15137437	jockey|non-reference|0.4444|SRR10981791_1|temp|rp|29484	0	+
chrX	15157122	15157128	3S18|non-reference|1.0000|SRR10981791_1|temp|sr|29488	0	-
chrX	15218231	15218239	17.6|non-reference|0.6250|SRR10981791_1|temp|rp|29493	0	-
chrX	15365750	15365756	412|non-reference|0.3333|SRR10981791_1|temp|rp|29497	0	+
chrX	15402132	15402146	jockey|non-reference|0.2500|SRR10981791_1|temp|rp|29498	0	-
chrX	15627798	15627804	blood|non-reference|0.4545|SRR10981791_1|temp|rp|29513	0	+
chrX	15700919	15700935	Doc|non-reference|1.0000|SRR10981791_1|temp|rp|29521	0	+
chrX	15773863	15773868	diver|non-reference|1.0000|SRR10981791_1|temp|sr|29523	0	+
chrX	16110845	16110850	3S18|non-reference|1.0000|SRR10981791_1|temp|sr|29540	0	-
chrX	16199305	16199313	roo|non-reference|1.0000|SRR10981791_1|temp|rp|29543	0	-
chrX	16512464	16512485	17.6|non-reference|0.6000|SRR10981791_1|temp|rp|29553	0	+
chrX	16546469	16546475	blood|non-reference|0.8095|SRR10981791_1|temp|rp|29559	0	-
chrX	16547326	16547332	blood|non-reference|0.8824|SRR10981791_1|temp|rp|29560	0	+
chrX	16825274	16825280	blood|non-reference|0.5758|SRR10981791_1|temp|rp|29568	0	-
chrX	16904706	16904753	1731|non-reference|0.2857|SRR10981791_1|temp|rp|29572	0	+
chrX	16906721	16906923	17.6|non-reference|0.2941|SRR10981791_1|temp|rp|29573	0	-
chrX	16919027	16919033	17.6|non-reference|0.9600|SRR10981791_1|temp|sr|29574	0	-
chrX	16946835	16946863	17.6|non-reference|0.3200|SRR10981791_1|temp|rp|29576	0	+
chrX	17054023	17054118	jockey|non-reference|0.5000|SRR10981791_1|temp|rp|29578	0	-
chrX	17058478	17058489	jockey|non-reference|1.0000|SRR10981791_1|temp|sr|29581	0	-
chrX	17078606	17078678	1731|non-reference|0.3333|SRR10981791_1|temp|rp|29582	0	-
chrX	17131675	17131681	gypsy1|non-reference|0.2258|SRR10981791_1|temp|rp|29587	0	-
chrX	17177379	17177384	17.6|non-reference|0.6667|SRR10981791_1|temp|sr|29591	0	+
chrX	17248001	17248005	opus|non-reference|1.0000|SRR10981791_1|temp|sr|29602	0	-
chrX	17568558	17568572	jockey|non-reference|0.4444|SRR10981791_1|temp|rp|29633	0	+
chrX	17659071	17659078	17.6|non-reference|1.0000|SRR10981791_1|temp|sr|29637	0	+
chrX	17713935	17713954	copia|non-reference|0.7273|SRR10981791_1|temp|rp|29638	0	-
chrX	18070637	18070644	17.6|non-reference|0.7143|SRR10981791_1|temp|rp|29669	0	+
chrX	18219046	18219113	jockey|non-reference|0.5000|SRR10981791_1|temp|rp|29675	0	-
chrX	18360470	18360474	Stalker4|non-reference|1.0000|SRR10981791_1|temp|sr|29684	0	-
chrX	18360472	18360552	Stalker|non-reference|0.2727|SRR10981791_1|temp|rp|29685	0	-
chrX	18815294	18815307	F_element|non-reference|0.6429|SRR10981791_1|temp|rp|29706	0	-
chrX	18837145	18837156	jockey|non-reference|0.2500|SRR10981791_1|temp|rp|29707	0	+
chrX	19029510	19029668	1731|non-reference|0.5000|SRR10981791_1|temp|rp|29721	0	+
chrX	19119848	19119852	mdg3|non-reference|0.8750|SRR10981791_1|temp|rp|29728	0	+
chrX	19121035	19121044	jockey|non-reference|0.7059|SRR10981791_1|temp|rp|29729	0	+
chrX	19147157	19147162	17.6|non-reference|1.0000|SRR10981791_1|temp|sr|29732	0	-
chrX	19156256	19156261	297|non-reference|0.8462|SRR10981791_1|temp|sr|29733	0	+
chrX	19158106	19158119	jockey|non-reference|0.2500|SRR10981791_1|temp|rp|29734	0	-
chrX	19163259	19163265	springer|non-reference|0.1026|SRR10981791_1|temp|rp|29735	0	+
chrX	19187321	19187513	297|non-reference|0.4375|SRR10981791_1|temp|rp|29737	0	-
chrX	19216752	19216757	roo|non-reference|1.0000|SRR10981791_1|temp|sr|29742	0	+
chrX	19316681	19316759	copia|non-reference|0.5000|SRR10981791_1|temp|rp|29751	0	-
chrX	19382746	19382752	412|non-reference|0.6000|SRR10981791_1|temp|rp|29764	0	+
chrX	19562043	19562050	roo|non-reference|0.7059|SRR10981791_1|temp|rp|29785	0	+
chrX	19720668	19720769	17.6|non-reference|1.0000|SRR10981791_1|temp|rp|29796	0	+
chrX	19752793	19752798	copia|non-reference|1.0000|SRR10981791_1|temp|sr|29797	0	+
chrX	19876747	19876830	jockey|non-reference|0.2727|SRR10981791_1|temp|rp|29818	0	+
chrX	19888932	19888937	297|non-reference|1.0000|SRR10981791_1|temp|sr|29820	0	-
chrX	19899281	19899460	jockey|non-reference|0.1111|SRR10981791_1|temp|rp|29822	0	+
chrX	19980554	19980689	297|non-reference|0.2222|SRR10981791_1|temp|rp|29875	0	+
chrX	20256527	20256533	17.6|non-reference|0.9500|SRR10981791_1|temp|sr|29938	0	+
chrX	20558640	20558654	Doc|non-reference|0.6923|SRR10981791_1|temp|rp|29987	0	-
chrX	20809713	20809720	roo|non-reference|0.5625|SRR10981791_1|temp|rp|30031	0	-
```
