## Supplementary material for "Ongoing transposition in cell culture reveals the phylogeny of diverse *Drosophila* S2 sub-lines": File S1: SRR10981792_temp.bed

```
chr2L	470259	470263	Burdock|non-reference|0.9600|SRR10981792_1|temp|sr|27	0	-
chr2L	478838	478862	jockey|non-reference|0.1667|SRR10981792_1|temp|rp|28	0	+
chr2L	479379	479385	17.6|non-reference|0.9302|SRR10981792_1|temp|sr|29	0	+
chr2L	496434	496440	copia|non-reference|0.7381|SRR10981792_1|temp|sr|30	0	-
chr2L	525200	525206	17.6|non-reference|0.9388|SRR10981792_1|temp|sr|31	0	-
chr2L	763059	763064	diver|non-reference|0.3864|SRR10981792_1|temp|sr|36	0	+
chr2L	839869	839875	17.6|non-reference|0.9184|SRR10981792_1|temp|sr|38	0	-
chr2L	1044800	1044806	17.6|non-reference|0.6750|SRR10981792_1|temp|sr|39	0	+
chr2L	1107240	1107246	mdg3|non-reference|0.6538|SRR10981792_1|temp|rp|40	0	-
chr2L	1208913	1208920	17.6|non-reference|0.6154|SRR10981792_1|temp|rp|42	0	+
chr2L	1319285	1319289	HMS_Beagle|non-reference|0.9773|SRR10981792_1|temp|sr|43	0	-
chr2L	1347389	1347394	3S18|non-reference|0.7750|SRR10981792_1|temp|sr|44	0	+
chr2L	1371314	1371321	17.6|non-reference|0.2222|SRR10981792_1|temp|sr|45	0	+
chr2L	1406602	1406618	1731|non-reference|0.2459|SRR10981792_1|temp|rp|46	0	-
chr2L	1485601	1485606	roo|non-reference|0.5854|SRR10981792_1|temp|sr|48	0	-
chr2L	1554389	1554395	17.6|non-reference|0.8409|SRR10981792_1|temp|sr|53	0	-
chr2L	1619515	1619524	Rt1b|non-reference|0.3939|SRR10981792_1|temp|rp|57	0	-
chr2L	1749151	1749157	297|non-reference|0.8000|SRR10981792_1|temp|sr|61	0	-
chr2L	1826230	1826238	3S18|non-reference|0.9355|SRR10981792_1|temp|sr|63	0	-
chr2L	1886097	1886124	412|non-reference|0.6471|SRR10981792_1|temp|rp|64	0	-
chr2L	1909648	1909655	copia|non-reference|0.8929|SRR10981792_1|temp|sr|65	0	-
chr2L	1944053	1944057	Stalker2|non-reference|1.0000|SRR10981792_1|temp|sr|66	0	+
chr2L	2031591	2031596	17.6|non-reference|0.8095|SRR10981792_1|temp|sr|67	0	+
chr2L	2167441	2167446	copia|non-reference|0.3000|SRR10981792_1|temp|sr|70	0	+
chr2L	2170171	2170182	17.6|non-reference|0.2857|SRR10981792_1|temp|rp|71	0	+
chr2L	2229345	2229352	copia|non-reference|0.3077|SRR10981792_1|temp|sr|72	0	+
chr2L	2230544	2230553	diver|non-reference|0.4828|SRR10981792_1|temp|sr|73	0	-
chr2L	2273001	2273112	297|non-reference|0.5455|SRR10981792_1|temp|rp|76	0	+
chr2L	2345689	2345704	hopper|non-reference|0.3333|SRR10981792_1|temp|rp|77	0	+
chr2L	2735170	2735191	Burdock|non-reference|0.3462|SRR10981792_1|temp|rp|87	0	-
chr2L	2855425	2855485	jockey|non-reference|0.9231|SRR10981792_1|temp|rp|88	0	+
chr2L	2863996	2864042	Stalker2|non-reference|0.4167|SRR10981792_1|temp|rp|89	0	+
chr2L	2918080	2918127	297|non-reference|0.1818|SRR10981792_1|temp|rp|91	0	-
chr2L	3041933	3041943	1731|non-reference|0.5429|SRR10981792_1|temp|rp|97	0	-
chr2L	3081832	3081897	17.6|non-reference|0.3333|SRR10981792_1|temp|rp|98	0	+
chr2L	3152357	3152487	F_element|non-reference|0.2222|SRR10981792_1|temp|rp|100	0	-
chr2L	3326997	3327198	jockey|non-reference|0.1852|SRR10981792_1|temp|rp|102	0	-
chr2L	3682356	3682362	mdg3|non-reference|0.3333|SRR10981792_1|temp|sr|116	0	+
chr2L	3979140	3979147	roo|non-reference|0.3684|SRR10981792_1|temp|rp|120	0	-
chr2L	4019939	4019996	jockey|non-reference|0.3333|SRR10981792_1|temp|rp|122	0	-
chr2L	4085970	4085976	297|non-reference|0.5000|SRR10981792_1|temp|sr|125	0	-
chr2L	4179630	4179793	jockey|non-reference|1.0000|SRR10981792_1|temp|rp|126	0	-
chr2L	4239714	4239740	mdg3|non-reference|0.2692|SRR10981792_1|temp|rp|127	0	-
chr2L	4254958	4255113	blood|non-reference|0.1935|SRR10981792_1|temp|rp|128	0	-
chr2L	4369479	4369694	Tirant|non-reference|0.1111|SRR10981792_1|temp|rp|129	0	-
chr2L	4886700	4886724	297|non-reference|0.3333|SRR10981792_1|temp|rp|139	0	-
chr2L	4888927	4888957	copia|non-reference|0.2381|SRR10981792_1|temp|rp|140	0	-
chr2L	4930168	4930172	blood|non-reference|0.5882|SRR10981792_1|temp|sr|147	0	+
chr2L	4935213	4935216	blood|non-reference|0.3636|SRR10981792_1|temp|rp|148	0	+
chr2L	5291764	5291770	412|non-reference|0.7143|SRR10981792_1|temp|rp|160	0	-
chr2L	5307311	5307323	jockey|non-reference|0.4643|SRR10981792_1|temp|rp|161	0	+
chr2L	5615024	5615107	jockey|non-reference|0.1200|SRR10981792_1|temp|rp|181	0	-
chr2L	5649555	5649565	jockey|non-reference|0.2667|SRR10981792_1|temp|rp|183	0	-
chr2L	5886528	5886558	17.6|non-reference|0.3889|SRR10981792_1|temp|rp|190	0	+
chr2L	5960789	5960850	17.6|non-reference|0.5000|SRR10981792_1|temp|rp|191	0	+
chr2L	5974400	5974527	17.6|non-reference|0.1739|SRR10981792_1|temp|rp|192	0	+
chr2L	6017126	6017276	Stalker2|non-reference|0.3542|SRR10981792_1|temp|rp|194	0	+
chr2L	6080371	6080412	jockey|non-reference|0.1333|SRR10981792_1|temp|rp|195	0	-
chr2L	6084114	6084119	copia|non-reference|0.3429|SRR10981792_1|temp|sr|196	0	-
chr2L	6181389	6181393	412|non-reference|0.6216|SRR10981792_1|temp|sr|202	0	+
chr2L	6251704	6251710	mdg3|non-reference|1.0000|SRR10981792_1|temp|sr|203	0	+
chr2L	6256813	6256818	roo|non-reference|1.0000|SRR10981792_1|temp|sr|204	0	-
chr2L	6510430	6510522	diver|non-reference|0.4400|SRR10981792_1|temp|rp|211	0	+
chr2L	6583391	6583393	hopper|non-reference|0.7059|SRR10981792_1|temp|rp|213	0	-
chr2L	6594188	6594191	jockey|non-reference|0.1579|SRR10981792_1|temp|rp|214	0	-
chr2L	6613864	6613871	412|non-reference|0.6452|SRR10981792_1|temp|rp|215	0	-
chr2L	6646761	6646768	copia|non-reference|0.5000|SRR10981792_1|temp|rp|216	0	+
chr2L	6708650	6708656	blood|non-reference|0.6731|SRR10981792_1|temp|rp|218	0	-
chr2L	6784318	6784358	copia|non-reference|0.2500|SRR10981792_1|temp|rp|219	0	-
chr2L	6894571	6894577	17.6|non-reference|0.7333|SRR10981792_1|temp|sr|220	0	+
chr2L	7028295	7028299	Stalker2|non-reference|0.4444|SRR10981792_1|temp|sr|226	0	-
chr2L	7116182	7116245	297|non-reference|0.1379|SRR10981792_1|temp|rp|231	0	-
chr2L	7218467	7218611	copia|non-reference|0.5000|SRR10981792_1|temp|rp|232	0	-
chr2L	7410016	7410072	1731|non-reference|0.1304|SRR10981792_1|temp|rp|239	0	+
chr2L	7432297	7432363	blood|non-reference|0.3333|SRR10981792_1|temp|rp|240	0	+
chr2L	7443399	7443408	17.6|non-reference|0.8333|SRR10981792_1|temp|sr|241	0	+
chr2L	7457884	7457890	297|non-reference|0.8667|SRR10981792_1|temp|sr|242	0	+
chr2L	7494098	7494218	Juan|non-reference|0.1333|SRR10981792_1|temp|rp|243	0	-
chr2L	7506825	7506862	roo|non-reference|1.0000|SRR10981792_1|temp|rp|244	0	-
chr2L	7560709	7560745	copia|non-reference|0.3636|SRR10981792_1|temp|rp|249	0	+
chr2L	7961225	7961231	17.6|non-reference|0.6250|SRR10981792_1|temp|sr|257	0	+
chr2L	8000281	8000287	412|non-reference|0.4583|SRR10981792_1|temp|rp|259	0	+
chr2L	8009281	8009288	1360|non-reference|1.0000|SRR10981792_1|temp|sr|260	0	-
chr2L	8091474	8091498	blood|non-reference|0.2807|SRR10981792_1|temp|rp|261	0	+
chr2L	8152456	8152497	mdg3|non-reference|0.1379|SRR10981792_1|temp|rp|262	0	-
chr2L	8337649	8337654	3S18|non-reference|0.2667|SRR10981792_1|temp|sr|263	0	-
chr2L	8421931	8422105	gypsy|non-reference|0.2500|SRR10981792_1|temp|rp|264	0	+
chr2L	8507870	8507875	3S18|non-reference|0.4250|SRR10981792_1|temp|sr|267	0	-
chr2L	8683255	8683364	17.6|non-reference|0.1087|SRR10981792_1|temp|rp|269	0	+
chr2L	8713375	8713379	copia|non-reference|0.1714|SRR10981792_1|temp|rp|270	0	-
chr2L	8845850	8845857	blood|non-reference|0.4490|SRR10981792_1|temp|sr|275	0	-
chr2L	8959949	8959992	Ivk|non-reference|0.4333|SRR10981792_1|temp|rp|277	0	+
chr2L	8965424	8965483	Juan|non-reference|0.2787|SRR10981792_1|temp|rp|278	0	+
chr2L	8969377	8969383	297|non-reference|0.4500|SRR10981792_1|temp|sr|279	0	-
chr2L	8981715	8981826	1731|non-reference|0.2857|SRR10981792_1|temp|rp|280	0	+
chr2L	8989330	8989348	17.6|non-reference|0.4286|SRR10981792_1|temp|rp|281	0	-
chr2L	9097626	9097634	1731|non-reference|0.3265|SRR10981792_1|temp|rp|282	0	+
chr2L	9171249	9171254	17.6|non-reference|0.5909|SRR10981792_1|temp|sr|285	0	+
chr2L	9193818	9193836	Burdock|non-reference|0.2766|SRR10981792_1|temp|rp|286	0	-
chr2L	9235471	9235476	roo|non-reference|1.0000|SRR10981792_1|temp|sr|292	0	+
chr2L	9450569	9450575	blood|non-reference|0.3279|SRR10981792_1|temp|sr|296	0	-
chr2L	9506392	9506399	17.6|non-reference|0.2727|SRR10981792_1|temp|rp|299	0	-
chr2L	9776690	9776702	17.6|non-reference|1.0000|SRR10981792_1|temp|rp|310	0	+
chr2L	9803029	9803032	blood|non-reference|0.3061|SRR10981792_1|temp|rp|314	0	-
chr2L	9815481	9815513	blood|non-reference|0.2647|SRR10981792_1|temp|rp|315	0	+
chr2L	10110226	10110335	roo|non-reference|0.5000|SRR10981792_1|temp|rp|322	0	-
chr2L	10180890	10180999	Transpac|non-reference|0.3095|SRR10981792_1|temp|rp|326	0	-
chr2L	10246618	10246678	17.6|non-reference|0.5882|SRR10981792_1|temp|rp|328	0	-
chr2L	10291944	10291948	blood|non-reference|0.4154|SRR10981792_1|temp|sr|329	0	-
chr2L	10496869	10496923	copia|non-reference|0.6667|SRR10981792_1|temp|rp|333	0	+
chr2L	10554399	10554476	Tabor|non-reference|0.6000|SRR10981792_1|temp|rp|334	0	+
chr2L	10704203	10704416	blood|non-reference|0.2647|SRR10981792_1|temp|rp|337	0	-
chr2L	10942348	10942350	pogo|non-reference|0.3182|SRR10981792_1|temp|sr|346	0	-
chr2L	10972536	10972540	Tirant|non-reference|0.5682|SRR10981792_1|temp|sr|347	0	-
chr2L	11208372	11208590	17.6|non-reference|0.4000|SRR10981792_1|temp|rp|359	0	+
chr2L	11332073	11332130	Tirant|non-reference|1.0000|SRR10981792_1|temp|rp|366	0	-
chr2L	11362772	11362777	roo|non-reference|1.0000|SRR10981792_1|temp|sr|367	0	-
chr2L	11518456	11518460	blood|non-reference|1.0000|SRR10981792_1|temp|sr|372	0	+
chr2L	11532147	11532297	1731|non-reference|0.1148|SRR10981792_1|temp|rp|373	0	-
chr2L	11659077	11659080	297|non-reference|0.2083|SRR10981792_1|temp|rp|377	0	-
chr2L	11728490	11728495	roo|non-reference|1.0000|SRR10981792_1|temp|sr|378	0	+
chr2L	11819105	11819293	Stalker2|non-reference|0.2727|SRR10981792_1|temp|rp|382	0	+
chr2L	11863168	11863192	X_element|non-reference|0.2500|SRR10981792_1|temp|rp|384	0	-
chr2L	11882660	11882666	roo|non-reference|1.0000|SRR10981792_1|temp|sr|385	0	-
chr2L	12029639	12029646	roo|non-reference|0.3922|SRR10981792_1|temp|sr|388	0	-
chr2L	12121899	12121905	3S18|non-reference|0.4419|SRR10981792_1|temp|sr|389	0	-
chr2L	12143039	12143044	17.6|non-reference|0.4000|SRR10981792_1|temp|sr|391	0	-
chr2L	12246500	12246515	jockey|non-reference|0.6333|SRR10981792_1|temp|rp|394	0	-
chr2L	12266460	12266475	jockey|non-reference|0.8889|SRR10981792_1|temp|rp|396	0	-
chr2L	12322410	12322415	Max_element|non-reference|1.0000|SRR10981792_1|temp|sr|400	0	-
chr2L	12459739	12459769	17.6|non-reference|0.8333|SRR10981792_1|temp|rp|409	0	-
chr2L	12461497	12461504	17.6|non-reference|0.3793|SRR10981792_1|temp|rp|410	0	-
chr2L	12465739	12465745	17.6|non-reference|0.6207|SRR10981792_1|temp|sr|411	0	-
chr2L	12492637	12492641	Tirant|non-reference|0.7576|SRR10981792_1|temp|sr|412	0	-
chr2L	12502914	12503049	Stalker2|non-reference|0.1489|SRR10981792_1|temp|rp|413	0	-
chr2L	12507264	12507270	copia|non-reference|0.7143|SRR10981792_1|temp|sr|414	0	-
chr2L	12511578	12511585	copia|non-reference|1.0000|SRR10981792_1|temp|sr|415	0	+
chr2L	12530775	12530778	1731|non-reference|0.2895|SRR10981792_1|temp|rp|416	0	+
chr2L	12640101	12640116	Doc|non-reference|0.3611|SRR10981792_1|temp|rp|425	0	+
chr2L	12997011	12997026	jockey|non-reference|0.8667|SRR10981792_1|temp|rp|444	0	+
chr2L	13004290	13004323	Doc|non-reference|0.1579|SRR10981792_1|temp|rp|445	0	-
chr2L	13006071	13006074	mdg3|non-reference|0.1667|SRR10981792_1|temp|rp|446	0	-
chr2L	13119360	13119363	Burdock|non-reference|0.9565|SRR10981792_1|temp|rp|453	0	+
chr2L	13147966	13147974	3S18|non-reference|0.2333|SRR10981792_1|temp|rp|456	0	+
chr2L	13318592	13318607	jockey|non-reference|0.2982|SRR10981792_1|temp|rp|470	0	+
chr2L	13495189	13495231	opus|non-reference|0.8919|SRR10981792_1|temp|rp|474	0	+
chr2L	13509610	13509614	Tirant|non-reference|0.4262|SRR10981792_1|temp|sr|475	0	-
chr2L	13572935	13572970	blood|non-reference|0.1370|SRR10981792_1|temp|rp|479	0	+
chr2L	13583657	13583668	Doc|non-reference|0.5000|SRR10981792_1|temp|rp|481	0	-
chr2L	13616172	13616176	Burdock|non-reference|0.3704|SRR10981792_1|temp|sr|485	0	+
chr2L	13684929	13685013	jockey|non-reference|0.1087|SRR10981792_1|temp|rp|487	0	-
chr2L	13752089	13752204	mdg3|non-reference|0.1429|SRR10981792_1|temp|rp|488	0	+
chr2L	13754248	13754254	297|non-reference|0.1250|SRR10981792_1|temp|sr|489	0	+
chr2L	13887490	13887492	Bari1|non-reference|0.7429|SRR10981792_1|temp|sr|494	0	-
chr2L	13943189	13943203	Rt1b|non-reference|0.6562|SRR10981792_1|temp|rp|495	0	-
chr2L	14076075	14076089	F_element|non-reference|0.6667|SRR10981792_1|temp|rp|498	0	+
chr2L	14233322	14233328	17.6|non-reference|0.7826|SRR10981792_1|temp|sr|503	0	+
chr2L	14476288	14476292	pogo|non-reference|1.0000|SRR10981792_1|temp|sr|509	0	-
chr2L	14625940	14625946	17.6|non-reference|0.5600|SRR10981792_1|temp|sr|515	0	+
chr2L	14723039	14723051	F_element|non-reference|0.7857|SRR10981792_1|temp|rp|516	0	-
chr2L	14753171	14753185	Doc|non-reference|0.6333|SRR10981792_1|temp|rp|523	0	-
chr2L	14788664	14788692	opus|non-reference|0.3478|SRR10981792_1|temp|rp|524	0	+
chr2L	14851384	14851396	F_element|non-reference|0.5200|SRR10981792_1|temp|rp|525	0	+
chr2L	14981256	14981262	297|non-reference|0.6786|SRR10981792_1|temp|sr|529	0	+
chr2L	15099118	15099130	roo|non-reference|0.2500|SRR10981792_1|temp|rp|534	0	+
chr2L	15133272	15133280	copia|non-reference|0.9200|SRR10981792_1|temp|rp|536	0	+
chr2L	15142289	15142303	BS|non-reference|0.5500|SRR10981792_1|temp|rp|537	0	+
chr2L	15308203	15308210	F_element|non-reference|0.8889|SRR10981792_1|temp|rp|542	0	+
chr2L	15501628	15501632	Burdock|non-reference|0.6154|SRR10981792_1|temp|sr|544	0	-
chr2L	15629739	15629746	17.6|non-reference|0.8750|SRR10981792_1|temp|sr|547	0	-
chr2L	15744606	15744610	Burdock|non-reference|0.5000|SRR10981792_1|temp|sr|559	0	-
chr2L	15777205	15777210	17.6|non-reference|0.9048|SRR10981792_1|temp|sr|560	0	+
chr2L	15850249	15850257	copia|non-reference|1.0000|SRR10981792_1|temp|sr|563	0	+
chr2L	15906073	15906077	opus|non-reference|1.0000|SRR10981792_1|temp|sr|566	0	+
chr2L	15910640	15910747	Juan|non-reference|0.5000|SRR10981792_1|temp|rp|567	0	+
chr2L	15978358	15978553	Quasimodo|non-reference|0.8750|SRR10981792_1|temp|rp|571	0	+
chr2L	16199682	16199773	3S18|non-reference|0.1379|SRR10981792_1|temp|rp|578	0	+
chr2L	16252626	16252675	Juan|non-reference|0.5000|SRR10981792_1|temp|rp|579	0	+
chr2L	16283284	16283424	copia|non-reference|0.1765|SRR10981792_1|temp|rp|582	0	+
chr2L	16325064	16325070	17.6|non-reference|0.6000|SRR10981792_1|temp|sr|584	0	+
chr2L	16650711	16650771	copia|non-reference|0.2500|SRR10981792_1|temp|rp|601	0	+
chr2L	16759233	16759276	Stalker2|non-reference|0.4769|SRR10981792_1|temp|rp|605	0	+
chr2L	17049971	17049976	17.6|non-reference|0.8333|SRR10981792_1|temp|sr|614	0	-
chr2L	17324039	17324044	297|non-reference|0.4118|SRR10981792_1|temp|sr|621	0	+
chr2L	17500462	17500473	Juan|non-reference|0.2353|SRR10981792_1|temp|rp|635	0	-
chr2L	17515906	17515974	297|non-reference|1.0000|SRR10981792_1|temp|rp|636	0	+
chr2L	17545426	17545432	roo|non-reference|1.0000|SRR10981792_1|temp|sr|638	0	+
chr2L	17827142	17827214	1731|non-reference|0.3333|SRR10981792_1|temp|rp|644	0	-
chr2L	18323875	18323881	3S18|non-reference|0.1961|SRR10981792_1|temp|sr|665	0	+
chr2L	18497210	18497286	Tirant|non-reference|0.3810|SRR10981792_1|temp|rp|669	0	-
chr2L	18559755	18559841	mdg3|non-reference|0.7500|SRR10981792_1|temp|rp|672	0	-
chr2L	18568017	18568234	copia|non-reference|0.1724|SRR10981792_1|temp|rp|673	0	-
chr2L	18630590	18630601	17.6|non-reference|0.2353|SRR10981792_1|temp|rp|677	0	+
chr2L	18632130	18632138	copia|non-reference|0.5510|SRR10981792_1|temp|sr|678	0	+
chr2L	18725496	18725569	blood|non-reference|0.1622|SRR10981792_1|temp|rp|683	0	+
chr2L	18767077	18767083	blood|non-reference|0.1071|SRR10981792_1|temp|rp|686	0	+
chr2L	19143226	19143232	copia|non-reference|0.6316|SRR10981792_1|temp|sr|711	0	-
chr2L	19178538	19178545	17.6|non-reference|0.8000|SRR10981792_1|temp|sr|712	0	-
chr2L	19277174	19277179	412|non-reference|1.0000|SRR10981792_1|temp|sr|715	0	-
chr2L	19400809	19400825	jockey|non-reference|0.2000|SRR10981792_1|temp|rp|722	0	+
chr2L	19459130	19459243	G2|non-reference|0.3878|SRR10981792_1|temp|rp|724	0	+
chr2L	19520424	19520448	F_element|non-reference|0.2558|SRR10981792_1|temp|rp|729	0	+
chr2L	19596536	19596542	roo|non-reference|0.5588|SRR10981792_1|temp|sr|730	0	-
chr2L	19812445	19812471	1360|non-reference|1.0000|SRR10981792_1|temp|rp|745	0	+
chr2L	19814825	19814963	17.6|non-reference|0.2222|SRR10981792_1|temp|rp|747	0	+
chr2L	20086327	20086331	Transpac|non-reference|1.0000|SRR10981792_1|temp|sr|762	0	-
chr2R	6850225	6850240	jockey|non-reference|0.1429|SRR10981792_1|temp|rp|11046	0	+
chr2R	6876831	6876877	blood|non-reference|0.1136|SRR10981792_1|temp|rp|11047	0	+
chr2R	6887728	6887735	17.6|non-reference|0.2174|SRR10981792_1|temp|rp|11048	0	+
chr2R	6905220	6905267	roo|non-reference|0.7500|SRR10981792_1|temp|rp|11049	0	+
chr2R	6981192	6981257	412|non-reference|1.0000|SRR10981792_1|temp|rp|11061	0	+
chr2R	7015106	7015111	copia|non-reference|0.2400|SRR10981792_1|temp|sr|11063	0	-
chr2R	7100244	7100250	mdg3|non-reference|0.8049|SRR10981792_1|temp|rp|11072	0	+
chr2R	7246657	7246698	blood|non-reference|0.1364|SRR10981792_1|temp|rp|11078	0	-
chr2R	7255618	7255624	roo|non-reference|0.4074|SRR10981792_1|temp|sr|11079	0	+
chr2R	7258914	7258924	blood|non-reference|0.4000|SRR10981792_1|temp|rp|11080	0	-
chr2R	7359889	7359971	roo|non-reference|0.1667|SRR10981792_1|temp|rp|11086	0	+
chr2R	7380180	7380188	copia|non-reference|0.3590|SRR10981792_1|temp|rp|11089	0	-
chr2R	7453409	7453420	F_element|non-reference|1.0000|SRR10981792_1|temp|sr|11096	0	+
chr2R	7623481	7623670	297|non-reference|0.2083|SRR10981792_1|temp|rp|11107	0	-
chr2R	7641842	7641849	mdg3|non-reference|0.6571|SRR10981792_1|temp|rp|11108	0	-
chr2R	7727172	7727187	BS|non-reference|0.6296|SRR10981792_1|temp|rp|11110	0	+
chr2R	7749797	7749806	297|non-reference|0.2727|SRR10981792_1|temp|rp|11113	0	+
chr2R	7752002	7752008	17.6|non-reference|0.8710|SRR10981792_1|temp|sr|11114	0	+
chr2R	7772282	7772287	copia|non-reference|0.2000|SRR10981792_1|temp|sr|11117	0	-
chr2R	7774771	7774773	diver|non-reference|1.0000|SRR10981792_1|temp|sr|11118	0	+
chr2R	7943291	7943295	mdg3|non-reference|1.0000|SRR10981792_1|temp|sr|11128	0	-
chr2R	8113957	8113963	17.6|non-reference|0.9184|SRR10981792_1|temp|sr|11141	0	-
chr2R	8176774	8176780	copia|non-reference|0.9600|SRR10981792_1|temp|sr|11145	0	-
chr2R	8310884	8310886	pogo|non-reference|0.9286|SRR10981792_1|temp|sr|11149	0	-
chr2R	8498126	8498130	Burdock|non-reference|1.0000|SRR10981792_1|temp|sr|11167	0	-
chr2R	8605763	8605775	copia|non-reference|0.2500|SRR10981792_1|temp|rp|11180	0	+
chr2R	8831660	8831669	1731|non-reference|0.7500|SRR10981792_1|temp|rp|11190	0	+
chr2R	8967406	8967501	Transpac|non-reference|0.4643|SRR10981792_1|temp|rp|11194	0	+
chr2R	9050091	9050123	roo|non-reference|0.2727|SRR10981792_1|temp|rp|11198	0	+
chr2R	9179458	9179465	17.6|non-reference|1.0000|SRR10981792_1|temp|sr|11204	0	-
chr2R	9214084	9214088	F_element|non-reference|1.0000|SRR10981792_1|temp|rp|11206	0	-
chr2R	9225532	9225632	3S18|non-reference|0.3125|SRR10981792_1|temp|rp|11208	0	+
chr2R	9299993	9300014	3S18|non-reference|0.2308|SRR10981792_1|temp|rp|11210	0	+
chr2R	9434002	9434007	3S18|non-reference|0.4444|SRR10981792_1|temp|sr|11213	0	+
chr2R	9668043	9668106	jockey|non-reference|0.3600|SRR10981792_1|temp|rp|11224	0	-
chr2R	9833669	9833674	17.6|non-reference|1.0000|SRR10981792_1|temp|sr|11229	0	-
chr2R	9854080	9854088	pogo|non-reference|0.8125|SRR10981792_1|temp|sr|11233	0	+
chr2R	9871024	9871030	roo|non-reference|1.0000|SRR10981792_1|temp|sr|11239	0	-
chr2R	9877297	9877513	blood|non-reference|0.2075|SRR10981792_1|temp|rp|11243	0	+
chr2R	9919133	9919137	17.6|non-reference|0.9444|SRR10981792_1|temp|sr|11246	0	-
chr2R	9950155	9950182	3S18|non-reference|0.8235|SRR10981792_1|temp|rp|11248	0	+
chr2R	9961137	9961142	3S18|non-reference|0.3571|SRR10981792_1|temp|sr|11249	0	+
chr2R	10048916	10048924	diver|non-reference|0.2000|SRR10981792_1|temp|rp|11256	0	-
chr2R	10059642	10059651	17.6|non-reference|1.0000|SRR10981792_1|temp|sr|11257	0	-
chr2R	10081809	10081818	copia|non-reference|0.2000|SRR10981792_1|temp|rp|11258	0	+
chr2R	10135724	10135732	mdg3|non-reference|1.0000|SRR10981792_1|temp|sr|11260	0	+
chr2R	10151150	10151153	Doc|non-reference|1.0000|SRR10981792_1|temp|rp|11261	0	-
chr2R	10171483	10171489	297|non-reference|0.7619|SRR10981792_1|temp|sr|11262	0	-
chr2R	10231165	10231180	Doc|non-reference|0.9062|SRR10981792_1|temp|rp|11268	0	-
chr2R	10266331	10266377	Stalker2|non-reference|0.2000|SRR10981792_1|temp|rp|11275	0	+
chr2R	10277978	10277983	297|non-reference|1.0000|SRR10981792_1|temp|sr|11276	0	+
chr2R	10464085	10464151	3S18|non-reference|0.2917|SRR10981792_1|temp|rp|11285	0	+
chr2R	10498996	10499000	blood|non-reference|0.5217|SRR10981792_1|temp|sr|11288	0	+
chr2R	10752000	10752054	297|non-reference|0.1905|SRR10981792_1|temp|rp|11301	0	+
chr2R	10902169	10902176	jockey|non-reference|0.2500|SRR10981792_1|temp|rp|11307	0	+
chr2R	10971531	10971538	roo|non-reference|0.9821|SRR10981792_1|temp|sr|11312	0	-
chr2R	11036839	11037018	jockey|non-reference|0.1875|SRR10981792_1|temp|rp|11322	0	-
chr2R	11067754	11067760	17.6|non-reference|0.7027|SRR10981792_1|temp|sr|11325	0	+
chr2R	11075529	11075535	blood|non-reference|0.6306|SRR10981792_1|temp|rp|11327	0	+
chr2R	11098726	11098731	297|non-reference|0.9783|SRR10981792_1|temp|sr|11332	0	+
chr2R	11129396	11129401	blood|non-reference|0.4091|SRR10981792_1|temp|sr|11335	0	+
chr2R	11153203	11153221	17.6|non-reference|0.4643|SRR10981792_1|temp|rp|11340	0	-
chr2R	11168942	11168947	diver|non-reference|1.0000|SRR10981792_1|temp|sr|11343	0	+
chr2R	11524455	11524461	297|non-reference|0.7000|SRR10981792_1|temp|sr|11367	0	-
chr2R	11666925	11666969	jockey|non-reference|0.1702|SRR10981792_1|temp|rp|11376	0	+
chr2R	11779967	11780000	Juan|non-reference|0.2143|SRR10981792_1|temp|rp|11381	0	-
chr2R	11780079	11780092	jockey|non-reference|0.2308|SRR10981792_1|temp|rp|11382	0	+
chr2R	12012261	12012267	17.6|non-reference|0.9688|SRR10981792_1|temp|sr|11390	0	-
chr2R	12033509	12033536	3S18|non-reference|0.2609|SRR10981792_1|temp|rp|11391	0	+
chr2R	12087084	12087090	17.6|non-reference|0.9048|SRR10981792_1|temp|sr|11392	0	+
chr2R	12296407	12296531	blood|non-reference|0.1875|SRR10981792_1|temp|rp|11400	0	-
chr2R	12457520	12457524	blood|non-reference|0.2414|SRR10981792_1|temp|rp|11406	0	+
chr2R	12634943	12634957	blood|non-reference|0.2632|SRR10981792_1|temp|rp|11419	0	+
chr2R	12657558	12657731	1731|non-reference|0.1739|SRR10981792_1|temp|rp|11420	0	+
chr2R	12665293	12665300	roo|non-reference|0.9024|SRR10981792_1|temp|rp|11421	0	+
chr2R	12731779	12731942	gypsy|non-reference|0.3462|SRR10981792_1|temp|rp|11422	0	+
chr2R	12809120	12809125	297|non-reference|0.3667|SRR10981792_1|temp|sr|11425	0	+
chr2R	13012408	13012419	copia|non-reference|0.1429|SRR10981792_1|temp|rp|11438	0	-
chr2R	13049202	13049209	roo|non-reference|1.0000|SRR10981792_1|temp|sr|11442	0	-
chr2R	13080172	13080178	Transpac|non-reference|0.8400|SRR10981792_1|temp|sr|11445	0	+
chr2R	13108082	13108197	gypsy1|non-reference|0.2500|SRR10981792_1|temp|rp|11446	0	-
chr2R	13108137	13108202	springer|non-reference|0.1930|SRR10981792_1|temp|rp|11447	0	-
chr2R	13109604	13109610	Tabor|non-reference|1.0000|SRR10981792_1|temp|sr|11448	0	-
chr2R	13190007	13190012	17.6|non-reference|0.9459|SRR10981792_1|temp|sr|11453	0	-
chr2R	13284196	13284216	blood|non-reference|0.3333|SRR10981792_1|temp|rp|11456	0	+
chr2R	13383643	13383647	412|non-reference|1.0000|SRR10981792_1|temp|sr|11458	0	-
chr2R	13562123	13562227	297|non-reference|0.3333|SRR10981792_1|temp|rp|11466	0	+
chr2R	13690920	13690925	3S18|non-reference|0.5217|SRR10981792_1|temp|sr|11476	0	-
chr2R	13930232	13930238	17.6|non-reference|0.8947|SRR10981792_1|temp|sr|11488	0	-
chr2R	13939129	13939163	roo|non-reference|0.2927|SRR10981792_1|temp|rp|11489	0	+
chr2R	13997013	13997016	17.6|non-reference|0.7857|SRR10981792_1|temp|rp|11491	0	+
chr2R	14004451	14004458	copia|non-reference|0.5625|SRR10981792_1|temp|sr|11494	0	-
chr2R	14147556	14147562	3S18|non-reference|0.8333|SRR10981792_1|temp|sr|11515	0	+
chr2R	14303955	14303962	diver|non-reference|0.3571|SRR10981792_1|temp|sr|11525	0	+
chr2R	14519796	14519803	roo|non-reference|0.9600|SRR10981792_1|temp|sr|11537	0	+
chr2R	14573673	14573717	copia|non-reference|0.7429|SRR10981792_1|temp|rp|11539	0	+
chr2R	14919671	14919674	17.6|non-reference|0.5833|SRR10981792_1|temp|rp|11542	0	+
chr2R	14958693	14958706	jockey|non-reference|0.9231|SRR10981792_1|temp|rp|11543	0	+
chr2R	14996875	14997027	blood|non-reference|0.1562|SRR10981792_1|temp|rp|11544	0	-
chr2R	15253293	15253299	17.6|non-reference|1.0000|SRR10981792_1|temp|sr|11555	0	-
chr2R	15353282	15353286	Tirant|non-reference|0.9767|SRR10981792_1|temp|sr|11560	0	+
chr2R	15583142	15583144	17.6|non-reference|0.5926|SRR10981792_1|temp|rp|11577	0	-
chr2R	15595139	15595155	jockey|non-reference|0.8571|SRR10981792_1|temp|rp|11579	0	-
chr2R	15734652	15734667	gypsy|non-reference|0.1364|SRR10981792_1|temp|rp|11588	0	+
chr2R	15841710	15841774	blood|non-reference|0.6250|SRR10981792_1|temp|rp|11597	0	+
chr2R	15918287	15918294	297|non-reference|0.4091|SRR10981792_1|temp|sr|11601	0	+
chr2R	16129882	16129888	17.6|non-reference|0.9130|SRR10981792_1|temp|sr|11609	0	+
chr2R	16204185	16204336	Stalker2|non-reference|0.5429|SRR10981792_1|temp|rp|11613	0	-
chr2R	16211423	16211429	copia|non-reference|0.9565|SRR10981792_1|temp|sr|11614	0	-
chr2R	16392550	16392559	297|non-reference|0.5789|SRR10981792_1|temp|rp|11621	0	+
chr2R	16615184	16615193	1731|non-reference|0.3333|SRR10981792_1|temp|rp|11623	0	-
chr2R	16627414	16627430	mdg3|non-reference|0.5000|SRR10981792_1|temp|rp|11624	0	+
chr2R	16637059	16637064	3S18|non-reference|0.7632|SRR10981792_1|temp|sr|11625	0	+
chr2R	16667468	16667579	blood|non-reference|0.2667|SRR10981792_1|temp|rp|11626	0	+
chr2R	16734534	16734548	jockey|non-reference|0.7500|SRR10981792_1|temp|rp|11630	0	-
chr2R	16983513	16983518	jockey|non-reference|0.2857|SRR10981792_1|temp|rp|11633	0	+
chr2R	17118657	17118663	297|non-reference|1.0000|SRR10981792_1|temp|sr|11643	0	-
chr2R	17279022	17279138	17.6|non-reference|0.2000|SRR10981792_1|temp|rp|11647	0	+
chr2R	17321971	17322073	Juan|non-reference|0.5833|SRR10981792_1|temp|rp|11648	0	-
chr2R	17367299	17367370	297|non-reference|0.3750|SRR10981792_1|temp|rp|11649	0	-
chr2R	17470004	17470010	blood|non-reference|0.2600|SRR10981792_1|temp|rp|11657	0	+
chr2R	17624861	17624867	297|non-reference|0.3235|SRR10981792_1|temp|sr|11659	0	-
chr2R	17677385	17677508	gypsy|non-reference|0.1538|SRR10981792_1|temp|rp|11661	0	-
chr2R	17680235	17680360	copia|non-reference|0.1277|SRR10981792_1|temp|rp|11663	0	-
chr2R	17718372	17718377	McClintock|non-reference|0.9310|SRR10981792_1|temp|sr|11664	0	+
chr2R	17844142	17844149	Stalker2|non-reference|0.6970|SRR10981792_1|temp|rp|11672	0	-
chr2R	17848941	17848946	17.6|non-reference|0.9778|SRR10981792_1|temp|sr|11673	0	+
chr2R	17854724	17854730	copia|non-reference|0.2245|SRR10981792_1|temp|sr|11674	0	+
chr2R	18393967	18393984	blood|non-reference|0.2045|SRR10981792_1|temp|rp|11706	0	+
chr2R	18525739	18525745	3S18|non-reference|0.7941|SRR10981792_1|temp|sr|11708	0	-
chr2R	18540959	18540972	roo|non-reference|0.7143|SRR10981792_1|temp|rp|11709	0	+
chr2R	18561214	18561271	Doc|non-reference|0.3000|SRR10981792_1|temp|rp|11710	0	-
chr2R	18582304	18582461	Stalker2|non-reference|0.5800|SRR10981792_1|temp|rp|11711	0	+
chr2R	18606417	18606423	17.6|non-reference|0.8333|SRR10981792_1|temp|sr|11713	0	-
chr2R	18653418	18653456	Juan|non-reference|0.6857|SRR10981792_1|temp|rp|11717	0	+
chr2R	18691562	18691567	copia|non-reference|0.9231|SRR10981792_1|temp|sr|11719	0	-
chr2R	18716177	18716181	gypsy5|non-reference|1.0000|SRR10981792_1|temp|sr|11720	0	-
chr2R	18807880	18807889	BS|non-reference|0.8684|SRR10981792_1|temp|rp|11723	0	+
chr2R	18983619	18983682	jockey|non-reference|0.3158|SRR10981792_1|temp|rp|11736	0	-
chr2R	18987146	18987152	17.6|non-reference|0.7333|SRR10981792_1|temp|sr|11737	0	-
chr2R	18990228	18990267	3S18|non-reference|0.2903|SRR10981792_1|temp|rp|11738	0	+
chr2R	19012772	19012779	3S18|non-reference|0.1538|SRR10981792_1|temp|rp|11739	0	+
chr2R	19046338	19046346	17.6|non-reference|0.5294|SRR10981792_1|temp|rp|11744	0	+
chr2R	19117911	19117917	17.6|non-reference|0.9500|SRR10981792_1|temp|sr|11745	0	-
chr2R	19173098	19173289	1731|non-reference|0.2609|SRR10981792_1|temp|rp|11749	0	+
chr2R	19208702	19208733	1731|non-reference|0.2727|SRR10981792_1|temp|rp|11750	0	-
chr2R	19295559	19295565	297|non-reference|0.8846|SRR10981792_1|temp|sr|11751	0	+
chr2R	19422515	19422536	297|non-reference|0.1429|SRR10981792_1|temp|rp|11754	0	-
chr2R	19504741	19504781	17.6|non-reference|0.4000|SRR10981792_1|temp|rp|11756	0	+
chr2R	19560544	19560557	jockey|non-reference|0.3333|SRR10981792_1|temp|rp|11757	0	+
chr2R	19656443	19656455	3S18|non-reference|0.4062|SRR10981792_1|temp|rp|11758	0	+
chr2R	19697413	19697614	blood|non-reference|0.2059|SRR10981792_1|temp|rp|11759	0	-
chr2R	19698532	19698539	roo|non-reference|1.0000|SRR10981792_1|temp|sr|11760	0	-
chr2R	19846598	19846634	17.6|non-reference|0.4054|SRR10981792_1|temp|rp|11764	0	+
chr2R	19890125	19890132	roo|non-reference|0.5588|SRR10981792_1|temp|sr|11765	0	-
chr2R	19939852	19939867	Doc|non-reference|0.3913|SRR10981792_1|temp|rp|11767	0	-
chr2R	19976113	19976120	flea|non-reference|0.8462|SRR10981792_1|temp|sr|11769	0	+
chr2R	20096333	20096337	Tirant|non-reference|1.0000|SRR10981792_1|temp|sr|11771	0	-
chr2R	20270421	20270427	copia|non-reference|0.5909|SRR10981792_1|temp|sr|11781	0	+
chr2R	20308281	20308309	blood|non-reference|0.4400|SRR10981792_1|temp|rp|11783	0	+
chr2R	20453552	20453557	3S18|non-reference|0.5909|SRR10981792_1|temp|sr|11791	0	+
chr2R	20575459	20575533	1731|non-reference|0.5926|SRR10981792_1|temp|rp|11798	0	+
chr2R	20768830	20768835	Stalker2|non-reference|1.0000|SRR10981792_1|temp|sr|11799	0	-
chr2R	21080716	21080723	17.6|non-reference|1.0000|SRR10981792_1|temp|sr|11807	0	-
chr2R	21157994	21158115	copia|non-reference|0.3684|SRR10981792_1|temp|rp|11814	0	-
chr2R	21195034	21195047	Doc|non-reference|0.7273|SRR10981792_1|temp|rp|11815	0	+
chr2R	21374631	21374637	17.6|non-reference|0.9333|SRR10981792_1|temp|sr|11826	0	-
chr2R	21494446	21494452	copia|non-reference|0.9259|SRR10981792_1|temp|sr|11827	0	+
chr2R	21530009	21530016	297|non-reference|0.4444|SRR10981792_1|temp|rp|11828	0	+
chr2R	21755473	21755588	copia|non-reference|0.2000|SRR10981792_1|temp|rp|11833	0	-
chr2R	21806124	21806130	mdg3|non-reference|0.1500|SRR10981792_1|temp|rp|11835	0	+
chr2R	21827741	21827758	roo|non-reference|1.0000|SRR10981792_1|temp|rp|11837	0	+
chr2R	21888341	21888445	blood|non-reference|0.5000|SRR10981792_1|temp|rp|11838	0	-
chr2R	21902418	21902456	blood|non-reference|0.2917|SRR10981792_1|temp|rp|11839	0	-
chr2R	21931876	21931881	Transpac|non-reference|0.8846|SRR10981792_1|temp|sr|11840	0	+
chr2R	22051339	22051345	blood|non-reference|0.4576|SRR10981792_1|temp|rp|11841	0	+
chr2R	22063379	22063384	297|non-reference|1.0000|SRR10981792_1|temp|sr|11842	0	-
chr2R	22203362	22203370	17.6|non-reference|0.5238|SRR10981792_1|temp|rp|11850	0	+
chr2R	22458724	22458729	3S18|non-reference|0.6905|SRR10981792_1|temp|sr|11855	0	-
chr2R	22508490	22508494	blood|non-reference|0.6333|SRR10981792_1|temp|sr|11857	0	+
chr2R	22515621	22515626	412|non-reference|1.0000|SRR10981792_1|temp|sr|11858	0	+
chr2R	22691387	22691393	17.6|non-reference|0.9231|SRR10981792_1|temp|rp|11860	0	-
chr2R	22773596	22773604	mdg3|non-reference|0.7297|SRR10981792_1|temp|rp|11864	0	-
chr2R	22980381	22980413	copia|non-reference|1.0000|SRR10981792_1|temp|rp|11870	0	+
chr2R	23025084	23025115	blood|non-reference|0.4412|SRR10981792_1|temp|rp|11871	0	-
chr2R	23045529	23045534	297|non-reference|1.0000|SRR10981792_1|temp|sr|11873	0	+
chr2R	23048331	23048336	mdg1|non-reference|0.3824|SRR10981792_1|temp|rp|11874	0	+
chr2R	23158743	23158785	297|non-reference|0.9375|SRR10981792_1|temp|rp|11875	0	-
chr2R	23198307	23198313	roo|non-reference|1.0000|SRR10981792_1|temp|sr|11876	0	+
chr2R	23199609	23199613	Burdock|non-reference|0.8378|SRR10981792_1|temp|sr|11877	0	+
chr2R	23253223	23253277	Ivk|non-reference|0.3158|SRR10981792_1|temp|rp|11878	0	-
chr2R	23333208	23333213	copia|non-reference|1.0000|SRR10981792_1|temp|sr|11881	0	+
chr2R	23690369	23690512	blood|non-reference|0.1923|SRR10981792_1|temp|rp|11885	0	+
chr2R	23822967	23823108	Rt1b|non-reference|0.2143|SRR10981792_1|temp|rp|11890	0	-
chr2R	23883270	23883274	opus|non-reference|0.9750|SRR10981792_1|temp|sr|11893	0	-
chr2R	24078147	24078152	297|non-reference|1.0000|SRR10981792_1|temp|sr|11894	0	-
chr2R	24211636	24211652	Stalker2|non-reference|0.1795|SRR10981792_1|temp|rp|11897	0	-
chr2R	24285185	24285191	17.6|non-reference|0.8776|SRR10981792_1|temp|sr|11902	0	-
chr2R	24299945	24299957	jockey|non-reference|0.9643|SRR10981792_1|temp|sr|11905	0	+
chr2R	24310621	24310666	Juan|non-reference|0.3333|SRR10981792_1|temp|rp|11906	0	+
chr2R	24628292	24628354	blood|non-reference|0.3429|SRR10981792_1|temp|rp|11915	0	-
chr2R	24803876	24803881	3S18|non-reference|0.8182|SRR10981792_1|temp|sr|11916	0	+
chr2R	24851511	24851516	blood|non-reference|1.0000|SRR10981792_1|temp|sr|11917	0	-
chr2R	24877622	24877636	jockey|non-reference|0.5000|SRR10981792_1|temp|rp|11918	0	-
chr2R	24884833	24884939	Max_element|non-reference|0.1458|SRR10981792_1|temp|rp|11919	0	+
chr2R	25094468	25094474	blood|non-reference|0.6000|SRR10981792_1|temp|rp|11928	0	+
chr3L	131899	131904	297|non-reference|1.0000|SRR10981792_1|temp|sr|12053	0	+
chr3L	163601	163605	Tirant|non-reference|1.0000|SRR10981792_1|temp|sr|12056	0	-
chr3L	294162	294169	3S18|non-reference|0.3333|SRR10981792_1|temp|rp|12059	0	-
chr3L	485440	485653	roo|non-reference|1.0000|SRR10981792_1|temp|rp|12068	0	-
chr3L	490319	490439	17.6|non-reference|0.7778|SRR10981792_1|temp|rp|12069	0	+
chr3L	516290	516297	17.6|non-reference|0.9592|SRR10981792_1|temp|sr|12070	0	-
chr3L	552839	552890	Juan|non-reference|0.3429|SRR10981792_1|temp|rp|12072	0	-
chr3L	647154	647209	297|non-reference|0.1298|SRR10981792_1|temp|rp|12074	0	-
chr3L	767827	767833	297|non-reference|0.8182|SRR10981792_1|temp|sr|12084	0	-
chr3L	778380	778385	297|non-reference|1.0000|SRR10981792_1|temp|sr|12085	0	+
chr3L	790718	790726	17.6|non-reference|0.7021|SRR10981792_1|temp|rp|12087	0	-
chr3L	821274	821278	17.6|non-reference|0.2258|SRR10981792_1|temp|rp|12089	0	+
chr3L	958057	958064	roo|non-reference|0.7143|SRR10981792_1|temp|rp|12097	0	-
chr3L	999879	999883	297|non-reference|0.4483|SRR10981792_1|temp|sr|12098	0	-
chr3L	1102173	1102180	copia|non-reference|1.0000|SRR10981792_1|temp|rp|12102	0	-
chr3L	1346712	1346719	412|non-reference|0.3846|SRR10981792_1|temp|rp|12108	0	+
chr3L	1410799	1410803	blood|non-reference|0.9804|SRR10981792_1|temp|sr|12109	0	+
chr3L	1459010	1459015	diver|non-reference|1.0000|SRR10981792_1|temp|sr|12110	0	-
chr3L	1576344	1576350	opus|non-reference|0.9643|SRR10981792_1|temp|rp|12117	0	-
chr3L	1684795	1684946	3S18|non-reference|0.1200|SRR10981792_1|temp|rp|12118	0	-
chr3L	2121087	2121095	roo|non-reference|0.7708|SRR10981792_1|temp|rp|12126	0	-
chr3L	2245295	2245303	blood|non-reference|0.5806|SRR10981792_1|temp|rp|12127	0	-
chr3L	2268438	2268451	jockey|non-reference|0.8667|SRR10981792_1|temp|rp|12128	0	-
chr3L	2307835	2307851	297|non-reference|0.1500|SRR10981792_1|temp|rp|12129	0	-
chr3L	2398901	2398951	Stalker2|non-reference|0.4000|SRR10981792_1|temp|rp|12130	0	+
chr3L	2418367	2418547	jockey|non-reference|0.2963|SRR10981792_1|temp|rp|12131	0	-
chr3L	2480741	2480748	blood|non-reference|0.7260|SRR10981792_1|temp|rp|12133	0	+
chr3L	2507531	2507537	diver|non-reference|0.2222|SRR10981792_1|temp|sr|12134	0	+
chr3L	2512080	2512087	roo|non-reference|0.2941|SRR10981792_1|temp|rp|12135	0	-
chr3L	2686444	2686448	opus|non-reference|1.0000|SRR10981792_1|temp|sr|12138	0	-
chr3L	2719315	2719356	3S18|non-reference|0.1667|SRR10981792_1|temp|rp|12139	0	-
chr3L	2830805	2830810	3S18|non-reference|1.0000|SRR10981792_1|temp|sr|12149	0	+
chr3L	2867951	2868059	297|non-reference|0.7778|SRR10981792_1|temp|rp|12151	0	-
chr3L	3082064	3082070	17.6|non-reference|0.7200|SRR10981792_1|temp|sr|12164	0	+
chr3L	3350308	3350314	17.6|non-reference|0.8214|SRR10981792_1|temp|sr|12169	0	-
chr3L	3368278	3368478	jockey|non-reference|0.1111|SRR10981792_1|temp|rp|12170	0	-
chr3L	3391738	3391743	mdg3|non-reference|0.3571|SRR10981792_1|temp|rp|12171	0	+
chr3L	3445582	3445590	jockey|non-reference|0.1071|SRR10981792_1|temp|rp|12178	0	-
chr3L	3474945	3474949	opus|non-reference|0.8372|SRR10981792_1|temp|sr|12179	0	-
chr3L	3487239	3487349	F_element|non-reference|1.0000|SRR10981792_1|temp|rp|12180	0	+
chr3L	3499896	3500063	3S18|non-reference|0.1111|SRR10981792_1|temp|rp|12181	0	-
chr3L	3737396	3737409	Rt1b|non-reference|0.7742|SRR10981792_1|temp|rp|12191	0	+
chr3L	3798571	3798625	1360|non-reference|0.2143|SRR10981792_1|temp|rp|12195	0	-
chr3L	3867393	3867417	mdg1|non-reference|0.1613|SRR10981792_1|temp|rp|12208	0	-
chr3L	3883760	3883766	diver|non-reference|0.3158|SRR10981792_1|temp|sr|12209	0	+
chr3L	4007515	4007614	blood|non-reference|0.2051|SRR10981792_1|temp|rp|12220	0	-
chr3L	4100113	4100117	Stalker2|non-reference|1.0000|SRR10981792_1|temp|sr|12224	0	-
chr3L	4104178	4104195	17.6|non-reference|0.4348|SRR10981792_1|temp|rp|12225	0	-
chr3L	4119563	4119568	17.6|non-reference|0.8750|SRR10981792_1|temp|sr|12226	0	+
chr3L	4233605	4233611	17.6|non-reference|0.7750|SRR10981792_1|temp|sr|12227	0	-
chr3L	4351031	4351036	copia|non-reference|1.0000|SRR10981792_1|temp|sr|12230	0	+
chr3L	4406689	4406696	copia|non-reference|0.5556|SRR10981792_1|temp|sr|12235	0	+
chr3L	4464733	4464738	17.6|non-reference|0.9211|SRR10981792_1|temp|sr|12238	0	+
chr3L	4610486	4610558	blood|non-reference|0.2222|SRR10981792_1|temp|rp|12242	0	+
chr3L	5009546	5009638	17.6|non-reference|0.4419|SRR10981792_1|temp|rp|12258	0	-
chr3L	5088642	5088710	Doc|non-reference|1.0000|SRR10981792_1|temp|rp|12260	0	+
chr3L	5188494	5188498	Burdock|non-reference|0.9115|SRR10981792_1|temp|sr|12266	0	+
chr3L	5407445	5407450	diver|non-reference|0.2632|SRR10981792_1|temp|sr|12275	0	+
chr3L	5892474	5892590	mdg3|non-reference|0.7500|SRR10981792_1|temp|rp|12289	0	-
chr3L	5899218	5899273	blood|non-reference|0.1795|SRR10981792_1|temp|rp|12290	0	+
chr3L	6309522	6309525	blood|non-reference|0.2857|SRR10981792_1|temp|rp|12316	0	+
chr3L	6327931	6327936	diver|non-reference|0.3684|SRR10981792_1|temp|sr|12319	0	-
chr3L	6506853	6506861	17.6|non-reference|0.8182|SRR10981792_1|temp|rp|12326	0	+
chr3L	6528462	6528468	roo|non-reference|0.4194|SRR10981792_1|temp|sr|12327	0	-
chr3L	6643669	6643686	jockey|non-reference|0.2857|SRR10981792_1|temp|rp|12331	0	-
chr3L	6975326	6975331	copia|non-reference|0.4516|SRR10981792_1|temp|sr|12364	0	-
chr3L	7075432	7075437	F_element|non-reference|1.0000|SRR10981792_1|temp|rp|12366	0	+
chr3L	7076173	7076181	17.6|non-reference|0.4000|SRR10981792_1|temp|rp|12367	0	+
chr3L	7143537	7143551	jockey|non-reference|0.1667|SRR10981792_1|temp|rp|12370	0	+
chr3L	7217658	7217668	Doc|non-reference|1.0000|SRR10981792_1|temp|rp|12373	0	-
chr3L	7377025	7377062	copia|non-reference|0.5238|SRR10981792_1|temp|rp|12380	0	+
chr3L	7437539	7437546	roo|non-reference|1.0000|SRR10981792_1|temp|rp|12381	0	+
chr3L	7741306	7741387	1731|non-reference|0.1379|SRR10981792_1|temp|rp|12393	0	+
chr3L	7808910	7808917	copia|non-reference|0.4074|SRR10981792_1|temp|rp|12400	0	-
chr3L	7885393	7885397	Stalker2|non-reference|1.0000|SRR10981792_1|temp|sr|12410	0	+
chr3L	7912287	7912339	X_element|non-reference|1.0000|SRR10981792_1|temp|rp|12412	0	+
chr3L	7954960	7954966	297|non-reference|1.0000|SRR10981792_1|temp|sr|12413	0	-
chr3L	7991576	7991579	3S18|non-reference|0.1471|SRR10981792_1|temp|rp|12419	0	+
chr3L	7997884	7997889	roo|non-reference|0.7018|SRR10981792_1|temp|sr|12420	0	+
chr3L	8073106	8073114	diver|non-reference|0.2424|SRR10981792_1|temp|rp|12439	0	-
chr3L	8074764	8074825	copia|non-reference|0.1765|SRR10981792_1|temp|rp|12440	0	+
chr3L	8267923	8267927	jockey|non-reference|0.3333|SRR10981792_1|temp|rp|12443	0	+
chr3L	8395242	8395275	pogo|non-reference|0.1364|SRR10981792_1|temp|rp|12447	0	+
chr3L	8679898	8679904	blood|non-reference|0.2059|SRR10981792_1|temp|rp|12456	0	-
chr3L	8697258	8697328	copia|non-reference|0.3077|SRR10981792_1|temp|rp|12457	0	-
chr3L	8847175	8847181	17.6|non-reference|0.7273|SRR10981792_1|temp|sr|12458	0	+
chr3L	8925535	8925542	17.6|non-reference|0.9000|SRR10981792_1|temp|rp|12461	0	+
chr3L	8946334	8946338	Tirant|non-reference|0.9688|SRR10981792_1|temp|sr|12463	0	-
chr3L	9110107	9110113	297|non-reference|0.3889|SRR10981792_1|temp|sr|12464	0	+
chr3L	9306954	9307060	jockey|non-reference|0.1176|SRR10981792_1|temp|rp|12467	0	-
chr3L	9627689	9627698	mdg3|non-reference|0.8571|SRR10981792_1|temp|rp|12487	0	+
chr3L	9662156	9662203	1731|non-reference|0.2812|SRR10981792_1|temp|rp|12488	0	+
chr3L	9849491	9849516	blood|non-reference|0.3548|SRR10981792_1|temp|rp|12507	0	-
chr3L	9925662	9925667	roo|non-reference|1.0000|SRR10981792_1|temp|sr|12511	0	-
chr3L	10038672	10038687	jockey|non-reference|1.0000|SRR10981792_1|temp|rp|12512	0	+
chr3L	10047243	10047247	Transpac|non-reference|1.0000|SRR10981792_1|temp|sr|12513	0	-
chr3L	10388907	10388916	17.6|non-reference|0.5385|SRR10981792_1|temp|rp|12520	0	-
chr3L	10523771	10523900	17.6|non-reference|0.4286|SRR10981792_1|temp|rp|12522	0	-
chr3L	10730441	10730446	17.6|non-reference|0.7778|SRR10981792_1|temp|sr|12525	0	-
chr3L	10860686	10860696	17.6|non-reference|0.5000|SRR10981792_1|temp|rp|12533	0	+
chr3L	10868511	10868519	copia|non-reference|0.9615|SRR10981792_1|temp|sr|12534	0	-
chr3L	11204379	11204385	17.6|non-reference|0.7895|SRR10981792_1|temp|sr|12554	0	-
chr3L	11284150	11284156	17.6|non-reference|1.0000|SRR10981792_1|temp|sr|12560	0	-
chr3L	11354227	11354250	copia|non-reference|0.3333|SRR10981792_1|temp|rp|12565	0	+
chr3L	11367677	11367683	17.6|non-reference|0.7742|SRR10981792_1|temp|sr|12566	0	+
chr3L	11415489	11415579	diver|non-reference|1.0000|SRR10981792_1|temp|rp|12568	0	+
chr3L	11422479	11422661	1731|non-reference|0.8333|SRR10981792_1|temp|rp|12569	0	-
chr3L	11497405	11497414	297|non-reference|0.4000|SRR10981792_1|temp|rp|12570	0	+
chr3L	11651918	11651929	mdg3|non-reference|0.7600|SRR10981792_1|temp|rp|12581	0	+
chr3L	11756934	11756992	297|non-reference|0.8333|SRR10981792_1|temp|rp|12583	0	-
chr3L	11985957	11985963	Tabor|non-reference|0.9259|SRR10981792_1|temp|rp|12592	0	-
chr3L	12299968	12300170	1360|non-reference|0.2778|SRR10981792_1|temp|rp|12602	0	+
chr3L	12470732	12470945	blood|non-reference|0.2069|SRR10981792_1|temp|rp|12609	0	-
chr3L	12668152	12668162	roo|non-reference|1.0000|SRR10981792_1|temp|sr|12613	0	+
chr3L	12842058	12842122	1731|non-reference|0.1818|SRR10981792_1|temp|rp|12621	0	-
chr3L	12863734	12863741	Transpac|non-reference|0.8077|SRR10981792_1|temp|sr|12622	0	+
chr3L	12940702	12940706	17.6|non-reference|1.0000|SRR10981792_1|temp|sr|12625	0	-
chr3L	13102277	13102310	412|non-reference|1.0000|SRR10981792_1|temp|rp|12629	0	+
chr3L	13334867	13334873	roo|non-reference|0.6341|SRR10981792_1|temp|rp|12632	0	-
chr3L	13407862	13407868	3S18|non-reference|0.8571|SRR10981792_1|temp|sr|12634	0	-
chr3L	14050027	14050074	pogo|non-reference|0.4000|SRR10981792_1|temp|rp|12667	0	+
chr3L	14067915	14067923	297|non-reference|0.3125|SRR10981792_1|temp|rp|12668	0	+
chr3L	14241503	14241507	blood|non-reference|0.5000|SRR10981792_1|temp|sr|12670	0	-
chr3L	14249509	14249514	roo|non-reference|1.0000|SRR10981792_1|temp|sr|12672	0	+
chr3L	14548032	14548036	Tirant|non-reference|1.0000|SRR10981792_1|temp|sr|12679	0	+
chr3L	14548860	14548867	copia|non-reference|0.1875|SRR10981792_1|temp|rp|12680	0	+
chr3L	14736814	14736823	3S18|non-reference|0.4400|SRR10981792_1|temp|rp|12684	0	-
chr3L	14888280	14888292	jockey|non-reference|0.2667|SRR10981792_1|temp|rp|12693	0	+
chr3L	14995210	14995216	17.6|non-reference|0.9000|SRR10981792_1|temp|sr|12701	0	-
chr3L	15070376	15070634	flea|non-reference|0.1200|SRR10981792_1|temp|rp|12705	0	-
chr3L	15149254	15149280	17.6|non-reference|0.5000|SRR10981792_1|temp|rp|12708	0	+
chr3L	15234008	15234015	copia|non-reference|0.7647|SRR10981792_1|temp|rp|12714	0	+
chr3L	15292818	15292944	3S18|non-reference|0.2353|SRR10981792_1|temp|rp|12716	0	-
chr3L	15304374	15304380	copia|non-reference|0.4902|SRR10981792_1|temp|sr|12720	0	+
chr3L	15449395	15449407	jockey|non-reference|0.1379|SRR10981792_1|temp|rp|12724	0	-
chr3L	15594127	15594132	copia|non-reference|0.2955|SRR10981792_1|temp|sr|12734	0	-
chr3L	15594673	15594684	copia|non-reference|0.5294|SRR10981792_1|temp|rp|12735	0	+
chr3L	15672203	15672280	Stalker2|non-reference|0.4688|SRR10981792_1|temp|rp|12738	0	-
chr3L	15688917	15688924	diver|non-reference|1.0000|SRR10981792_1|temp|sr|12739	0	+
chr3L	16193857	16193954	297|non-reference|0.1053|SRR10981792_1|temp|rp|12756	0	+
chr3L	16210539	16210554	Juan|non-reference|0.5556|SRR10981792_1|temp|rp|12758	0	+
chr3L	16750187	16750199	roo|non-reference|0.3846|SRR10981792_1|temp|rp|12778	0	+
chr3L	16763716	16763720	412|non-reference|1.0000|SRR10981792_1|temp|sr|12779	0	-
chr3L	16798280	16798286	copia|non-reference|0.3333|SRR10981792_1|temp|sr|12780	0	+
chr3L	16829751	16829760	roo|non-reference|0.9429|SRR10981792_1|temp|sr|12781	0	-
chr3L	16860707	16860750	roo|non-reference|0.3438|SRR10981792_1|temp|rp|12787	0	+
chr3L	16919420	16919474	blood|non-reference|0.3333|SRR10981792_1|temp|rp|12788	0	-
chr3L	17070201	17070207	mdg3|non-reference|0.9565|SRR10981792_1|temp|sr|12797	0	+
chr3L	17217287	17217299	roo|non-reference|0.9474|SRR10981792_1|temp|sr|12801	0	-
chr3L	17572676	17572682	17.6|non-reference|0.9038|SRR10981792_1|temp|sr|12816	0	-
chr3L	17768178	17768185	Quasimodo|non-reference|1.0000|SRR10981792_1|temp|sr|12826	0	+
chr3L	17857493	17857631	jockey|non-reference|0.1429|SRR10981792_1|temp|rp|12832	0	-
chr3L	17917856	17917862	diver|non-reference|0.4138|SRR10981792_1|temp|sr|12852	0	+
chr3L	17951978	17951985	copia|non-reference|0.2500|SRR10981792_1|temp|rp|12855	0	+
chr3L	18216532	18216535	17.6|non-reference|0.2308|SRR10981792_1|temp|rp|12864	0	+
chr3L	18251670	18251675	17.6|non-reference|1.0000|SRR10981792_1|temp|sr|12865	0	+
chr3L	18274815	18274820	F_element|non-reference|0.9118|SRR10981792_1|temp|rp|12866	0	-
chr3L	18416087	18416091	17.6|non-reference|0.8889|SRR10981792_1|temp|rp|12868	0	-
chr3L	18728822	18728826	X_element|non-reference|1.0000|SRR10981792_1|temp|rp|12888	0	+
chr3L	18815375	18815514	pogo|non-reference|0.9474|SRR10981792_1|temp|rp|12900	0	+
chr3L	18993380	18993389	1731|non-reference|0.8444|SRR10981792_1|temp|rp|12906	0	-
chr3L	19081737	19081742	297|non-reference|1.0000|SRR10981792_1|temp|sr|12909	0	-
chr3L	19114050	19114057	diver|non-reference|0.2727|SRR10981792_1|temp|sr|12910	0	-
chr3L	19192239	19192433	1731|non-reference|0.1622|SRR10981792_1|temp|rp|12912	0	+
chr3L	19281212	19281233	F_element|non-reference|0.6531|SRR10981792_1|temp|rp|12918	0	-
chr3L	19324745	19324750	blood|non-reference|0.2895|SRR10981792_1|temp|sr|12921	0	-
chr3L	19396919	19396958	Doc|non-reference|0.3448|SRR10981792_1|temp|rp|12923	0	+
chr3L	19437126	19437238	jockey|non-reference|0.5833|SRR10981792_1|temp|rp|12926	0	-
chr3L	19463731	19463735	blood|non-reference|0.9750|SRR10981792_1|temp|sr|12928	0	+
chr3L	19630240	19630247	1731|non-reference|0.5556|SRR10981792_1|temp|rp|12949	0	-
chr3L	20165469	20165677	297|non-reference|0.2222|SRR10981792_1|temp|rp|12989	0	+
chr3L	20192438	20192470	Burdock|non-reference|1.0000|SRR10981792_1|temp|rp|12990	0	+
chr3L	20253292	20253298	Juan|non-reference|0.8000|SRR10981792_1|temp|rp|12997	0	-
chr3L	20381546	20381552	roo|non-reference|0.9846|SRR10981792_1|temp|sr|13026	0	-
chr3L	20399077	20399198	gypsy|non-reference|0.1250|SRR10981792_1|temp|rp|13027	0	-
chr3L	20516686	20516768	297|non-reference|0.1852|SRR10981792_1|temp|rp|13037	0	-
chr3L	20517362	20517412	copia|non-reference|0.2432|SRR10981792_1|temp|rp|13038	0	+
chr3L	20538176	20538255	copia|non-reference|0.2381|SRR10981792_1|temp|rp|13041	0	+
chr3L	20735374	20735380	297|non-reference|0.8000|SRR10981792_1|temp|sr|13052	0	-
chr3L	20944012	20944018	17.6|non-reference|0.6429|SRR10981792_1|temp|sr|13073	0	+
chr3L	20950208	20950246	copia|non-reference|0.1600|SRR10981792_1|temp|rp|13074	0	+
chr3L	21027009	21027017	copia|non-reference|0.3077|SRR10981792_1|temp|rp|13079	0	-
chr3L	21045325	21045331	17.6|non-reference|0.3636|SRR10981792_1|temp|sr|13080	0	+
chr3L	21049783	21049798	jockey|non-reference|0.3429|SRR10981792_1|temp|rp|13081	0	+
chr3L	21257187	21257200	297|non-reference|0.2381|SRR10981792_1|temp|rp|13106	0	+
chr3L	21363540	21363550	17.6|non-reference|0.5000|SRR10981792_1|temp|rp|13116	0	+
chr3L	21399066	21399072	297|non-reference|0.3462|SRR10981792_1|temp|sr|13117	0	+
chr3L	21401926	21401934	3S18|non-reference|0.5294|SRR10981792_1|temp|rp|13118	0	+
chr3L	21404463	21404469	3S18|non-reference|0.3158|SRR10981792_1|temp|rp|13119	0	-
chr3L	21738538	21738659	17.6|non-reference|0.1667|SRR10981792_1|temp|rp|13147	0	+
chr3L	21769349	21769357	1360|non-reference|0.9677|SRR10981792_1|temp|sr|13149	0	+
chr3L	21895997	21896150	3S18|non-reference|0.3143|SRR10981792_1|temp|rp|13167	0	+
chr3R	4905631	4905647	Doc|non-reference|0.3667|SRR10981792_1|temp|rp|25367	0	+
chr3R	4991994	4991998	mdg3|non-reference|1.0000|SRR10981792_1|temp|sr|25376	0	+
chr3R	5032977	5032983	17.6|non-reference|0.4286|SRR10981792_1|temp|sr|25381	0	-
chr3R	5042623	5042628	diver|non-reference|0.5238|SRR10981792_1|temp|sr|25382	0	-
chr3R	5098783	5098789	Tirant|non-reference|0.5833|SRR10981792_1|temp|rp|25386	0	+
chr3R	5389662	5389670	diver|non-reference|0.6389|SRR10981792_1|temp|sr|25408	0	+
chr3R	5518362	5518367	Transpac|non-reference|0.8065|SRR10981792_1|temp|sr|25413	0	+
chr3R	5565558	5565564	17.6|non-reference|0.7778|SRR10981792_1|temp|sr|25421	0	+
chr3R	5949562	5949567	blood|non-reference|0.9623|SRR10981792_1|temp|sr|25460	0	-
chr3R	5977787	5977792	copia|non-reference|1.0000|SRR10981792_1|temp|sr|25461	0	+
chr3R	6129287	6129310	jockey|non-reference|0.4231|SRR10981792_1|temp|rp|25473	0	-
chr3R	6142044	6142050	mdg3|non-reference|0.3529|SRR10981792_1|temp|rp|25476	0	+
chr3R	6147293	6147302	copia|non-reference|0.9130|SRR10981792_1|temp|rp|25477	0	-
chr3R	6243361	6243368	roo|non-reference|0.7619|SRR10981792_1|temp|rp|25487	0	-
chr3R	6431065	6431071	3S18|non-reference|0.9706|SRR10981792_1|temp|sr|25498	0	-
chr3R	6526780	6526782	pogo|non-reference|0.9149|SRR10981792_1|temp|sr|25501	0	-
chr3R	6540106	6540140	F_element|non-reference|0.2105|SRR10981792_1|temp|rp|25504	0	+
chr3R	6553326	6553330	Burdock|non-reference|1.0000|SRR10981792_1|temp|sr|25505	0	+
chr3R	7183652	7183657	17.6|non-reference|0.8000|SRR10981792_1|temp|sr|25547	0	-
chr3R	7184167	7184171	Burdock|non-reference|0.3421|SRR10981792_1|temp|sr|25548	0	+
chr3R	7195505	7195513	17.6|non-reference|1.0000|SRR10981792_1|temp|sr|25551	0	+
chr3R	7228055	7228213	1731|non-reference|0.2500|SRR10981792_1|temp|rp|25553	0	-
chr3R	7356748	7356754	412|non-reference|0.5405|SRR10981792_1|temp|sr|25565	0	+
chr3R	7493935	7493980	3S18|non-reference|0.3333|SRR10981792_1|temp|rp|25577	0	+
chr3R	7499413	7499445	blood|non-reference|0.2857|SRR10981792_1|temp|rp|25578	0	-
chr3R	7505664	7505813	copia|non-reference|0.3750|SRR10981792_1|temp|rp|25579	0	-
chr3R	7506824	7506829	297|non-reference|0.5000|SRR10981792_1|temp|sr|25580	0	-
chr3R	7511756	7511764	roo|non-reference|0.7500|SRR10981792_1|temp|rp|25581	0	+
chr3R	7524381	7524430	blood|non-reference|0.3667|SRR10981792_1|temp|rp|25584	0	+
chr3R	7550167	7550171	Transpac|non-reference|1.0000|SRR10981792_1|temp|sr|25586	0	-
chr3R	7763928	7764014	diver|non-reference|0.2308|SRR10981792_1|temp|rp|25607	0	-
chr3R	7770822	7770832	copia|non-reference|0.8125|SRR10981792_1|temp|rp|25609	0	-
chr3R	7865008	7865014	mdg3|non-reference|0.9545|SRR10981792_1|temp|sr|25618	0	+
chr3R	8066181	8066185	mdg3|non-reference|0.9697|SRR10981792_1|temp|sr|25629	0	-
chr3R	8116247	8116251	Tirant|non-reference|0.8846|SRR10981792_1|temp|sr|25633	0	-
chr3R	8355252	8355259	copia|non-reference|0.8788|SRR10981792_1|temp|sr|25642	0	-
chr3R	8426974	8426980	blood|non-reference|0.4390|SRR10981792_1|temp|rp|25646	0	+
chr3R	8489393	8489396	412|non-reference|0.9444|SRR10981792_1|temp|rp|25650	0	+
chr3R	8705164	8705191	jockey|non-reference|0.2500|SRR10981792_1|temp|rp|25651	0	-
chr3R	8848136	8848142	3S18|non-reference|0.7143|SRR10981792_1|temp|sr|25653	0	-
chr3R	8930039	8930070	copia|non-reference|0.5417|SRR10981792_1|temp|rp|25666	0	+
chr3R	9112266	9112354	1731|non-reference|0.7727|SRR10981792_1|temp|rp|25668	0	-
chr3R	9114731	9114915	jockey|non-reference|0.1765|SRR10981792_1|temp|rp|25669	0	-
chr3R	9206071	9206083	1731|non-reference|0.2143|SRR10981792_1|temp|rp|25670	0	+
chr3R	9258675	9258728	blood|non-reference|0.1212|SRR10981792_1|temp|rp|25672	0	-
chr3R	9284778	9284796	jockey|non-reference|0.3333|SRR10981792_1|temp|rp|25673	0	-
chr3R	9343158	9343164	297|non-reference|0.2500|SRR10981792_1|temp|sr|25674	0	+
chr3R	9343507	9343693	copia|non-reference|0.4348|SRR10981792_1|temp|rp|25675	0	-
chr3R	9359945	9359951	297|non-reference|0.5789|SRR10981792_1|temp|sr|25676	0	-
chr3R	9391646	9391650	Burdock|non-reference|0.7143|SRR10981792_1|temp|sr|25679	0	-
chr3R	9393016	9393023	297|non-reference|0.6042|SRR10981792_1|temp|sr|25680	0	+
chr3R	9431161	9431167	copia|non-reference|0.2857|SRR10981792_1|temp|sr|25681	0	+
chr3R	9449013	9449021	17.6|non-reference|0.1250|SRR10981792_1|temp|rp|25682	0	+
chr3R	9481168	9481171	297|non-reference|0.1765|SRR10981792_1|temp|rp|25686	0	+
chr3R	9517401	9517405	Burdock|non-reference|0.5306|SRR10981792_1|temp|sr|25688	0	-
chr3R	9528479	9528485	297|non-reference|0.8788|SRR10981792_1|temp|sr|25689	0	+
chr3R	9537443	9537449	297|non-reference|0.3281|SRR10981792_1|temp|sr|25690	0	+
chr3R	9748585	9748591	roo|non-reference|1.0000|SRR10981792_1|temp|sr|25694	0	-
chr3R	9866850	9866905	17.6|non-reference|0.3077|SRR10981792_1|temp|rp|25699	0	+
chr3R	10171466	10171471	roo|non-reference|1.0000|SRR10981792_1|temp|sr|25707	0	+
chr3R	10528065	10528070	diver|non-reference|0.9706|SRR10981792_1|temp|sr|25720	0	+
chr3R	10584235	10584242	297|non-reference|0.3333|SRR10981792_1|temp|rp|25721	0	-
chr3R	10870551	10870558	Stalker2|non-reference|0.3571|SRR10981792_1|temp|rp|25728	0	-
chr3R	10965668	10965674	3S18|non-reference|0.7500|SRR10981792_1|temp|sr|25736	0	+
chr3R	11054980	11054987	roo|non-reference|1.0000|SRR10981792_1|temp|sr|25737	0	-
chr3R	11078836	11079022	blood|non-reference|0.4516|SRR10981792_1|temp|rp|25740	0	+
chr3R	11090111	11090137	BS|non-reference|0.3125|SRR10981792_1|temp|rp|25741	0	+
chr3R	11130232	11130270	3S18|non-reference|0.8387|SRR10981792_1|temp|rp|25744	0	+
chr3R	11175850	11175859	17.6|non-reference|0.7500|SRR10981792_1|temp|rp|25745	0	-
chr3R	11199162	11199171	copia|non-reference|0.3235|SRR10981792_1|temp|rp|25746	0	-
chr3R	11209710	11209741	blood|non-reference|0.4571|SRR10981792_1|temp|rp|25747	0	+
chr3R	11214963	11214969	Transpac|non-reference|0.6000|SRR10981792_1|temp|rp|25748	0	+
chr3R	11322111	11322116	Max_element|non-reference|1.0000|SRR10981792_1|temp|sr|25751	0	+
chr3R	11359688	11359693	412|non-reference|0.8421|SRR10981792_1|temp|sr|25752	0	-
chr3R	11565418	11565423	copia|non-reference|0.4211|SRR10981792_1|temp|sr|25770	0	+
chr3R	11568519	11568701	jockey|non-reference|0.1935|SRR10981792_1|temp|rp|25772	0	-
chr3R	11645853	11645861	1731|non-reference|0.6066|SRR10981792_1|temp|rp|25773	0	+
chr3R	11828537	11828542	jockey|non-reference|1.0000|SRR10981792_1|temp|rp|25777	0	+
chr3R	11911762	11911786	297|non-reference|0.2059|SRR10981792_1|temp|rp|25778	0	+
chr3R	12167155	12167159	opus|non-reference|0.9592|SRR10981792_1|temp|sr|25782	0	-
chr3R	12195103	12195127	3S18|non-reference|0.2727|SRR10981792_1|temp|rp|25783	0	-
chr3R	12369995	12370000	17.6|non-reference|1.0000|SRR10981792_1|temp|sr|25793	0	+
chr3R	12453554	12453560	blood|non-reference|0.2800|SRR10981792_1|temp|rp|25795	0	-
chr3R	12563966	12563972	17.6|non-reference|0.4583|SRR10981792_1|temp|sr|25851	0	-
chr3R	12580284	12580340	17.6|non-reference|0.3793|SRR10981792_1|temp|rp|25852	0	-
chr3R	12674605	12674696	1731|non-reference|0.6364|SRR10981792_1|temp|rp|25857	0	+
chr3R	12766017	12766022	412|non-reference|0.9688|SRR10981792_1|temp|sr|25858	0	-
chr3R	12838263	12838296	jockey|non-reference|0.4444|SRR10981792_1|temp|rp|25862	0	+
chr3R	13130495	13130505	roo|non-reference|0.6250|SRR10981792_1|temp|rp|25873	0	+
chr3R	13290099	13290114	F_element|non-reference|0.7778|SRR10981792_1|temp|rp|25877	0	+
chr3R	13543185	13543189	Tirant|non-reference|0.7037|SRR10981792_1|temp|sr|25887	0	+
chr3R	13547952	13548099	17.6|non-reference|0.1429|SRR10981792_1|temp|rp|25888	0	-
chr3R	13630689	13630861	3S18|non-reference|0.2727|SRR10981792_1|temp|rp|25890	0	-
chr3R	13705697	13705704	17.6|non-reference|0.3421|SRR10981792_1|temp|rp|25894	0	-
chr3R	13751328	13751333	diver|non-reference|0.4231|SRR10981792_1|temp|sr|25902	0	+
chr3R	13822392	13822412	jockey|non-reference|0.1892|SRR10981792_1|temp|rp|25905	0	-
chr3R	14065521	14065536	17.6|non-reference|0.3158|SRR10981792_1|temp|rp|25917	0	-
chr3R	14069122	14069189	copia|non-reference|0.3750|SRR10981792_1|temp|rp|25918	0	-
chr3R	14077689	14077694	copia|non-reference|0.5714|SRR10981792_1|temp|sr|25919	0	+
chr3R	14091483	14091490	roo|non-reference|0.8409|SRR10981792_1|temp|rp|25922	0	-
chr3R	14320984	14320990	3S18|non-reference|0.5862|SRR10981792_1|temp|sr|25930	0	-
chr3R	14376383	14376392	diver|non-reference|0.6000|SRR10981792_1|temp|sr|25934	0	+
chr3R	14422902	14422909	297|non-reference|0.3333|SRR10981792_1|temp|rp|25937	0	-
chr3R	14463246	14463251	copia|non-reference|0.2222|SRR10981792_1|temp|sr|25945	0	+
chr3R	14472865	14472879	copia|non-reference|0.2500|SRR10981792_1|temp|rp|25948	0	+
chr3R	14689404	14689411	17.6|non-reference|0.5714|SRR10981792_1|temp|sr|25957	0	-
chr3R	14717642	14717649	17.6|non-reference|0.9275|SRR10981792_1|temp|sr|25962	0	-
chr3R	14742224	14742229	412|non-reference|0.6905|SRR10981792_1|temp|sr|25965	0	+
chr3R	14762351	14762353	297|non-reference|0.1053|SRR10981792_1|temp|rp|25966	0	-
chr3R	14850044	14850050	3S18|non-reference|0.5938|SRR10981792_1|temp|sr|25967	0	+
chr3R	15076046	15076191	1731|non-reference|0.6571|SRR10981792_1|temp|rp|25973	0	-
chr3R	15128015	15128022	copia|non-reference|0.8421|SRR10981792_1|temp|rp|25979	0	-
chr3R	15394201	15394205	17.6|non-reference|0.3333|SRR10981792_1|temp|rp|25987	0	-
chr3R	15461754	15461830	jockey|non-reference|0.2500|SRR10981792_1|temp|rp|25996	0	+
chr3R	15479275	15479289	17.6|non-reference|0.3750|SRR10981792_1|temp|rp|25998	0	-
chr3R	15583023	15583028	roo|non-reference|1.0000|SRR10981792_1|temp|sr|26000	0	-
chr3R	15600683	15600766	blood|non-reference|0.5833|SRR10981792_1|temp|rp|26001	0	+
chr3R	15631151	15631157	17.6|non-reference|0.9730|SRR10981792_1|temp|sr|26002	0	-
chr3R	15641259	15641265	297|non-reference|0.6552|SRR10981792_1|temp|sr|26003	0	+
chr3R	15673754	15673761	412|non-reference|0.3182|SRR10981792_1|temp|rp|26004	0	+
chr3R	15678134	15678140	copia|non-reference|0.4000|SRR10981792_1|temp|sr|26005	0	+
chr3R	15743170	15743177	1731|non-reference|0.1250|SRR10981792_1|temp|rp|26006	0	+
chr3R	15783269	15783275	17.6|non-reference|0.6757|SRR10981792_1|temp|sr|26008	0	-
chr3R	15934850	15934856	Stalker2|non-reference|0.7600|SRR10981792_1|temp|sr|26013	0	-
chr3R	16022232	16022245	F_element|non-reference|0.1304|SRR10981792_1|temp|rp|26026	0	+
chr3R	16096161	16096168	roo|non-reference|1.0000|SRR10981792_1|temp|sr|26030	0	+
chr3R	16127799	16127821	Stalker2|non-reference|0.4068|SRR10981792_1|temp|rp|26033	0	+
chr3R	16208767	16208774	297|non-reference|0.6667|SRR10981792_1|temp|sr|26042	0	-
chr3R	16294894	16294899	mdg3|non-reference|0.2069|SRR10981792_1|temp|sr|26045	0	-
chr3R	16323131	16323137	roo|non-reference|1.0000|SRR10981792_1|temp|sr|26046	0	-
chr3R	16333667	16333671	mdg3|non-reference|0.3500|SRR10981792_1|temp|rp|26048	0	-
chr3R	16346459	16346464	Quasimodo|non-reference|1.0000|SRR10981792_1|temp|sr|26049	0	+
chr3R	16446876	16446880	Burdock|non-reference|0.8462|SRR10981792_1|temp|sr|26050	0	-
chr3R	16493754	16493763	1731|non-reference|0.2273|SRR10981792_1|temp|rp|26052	0	-
chr3R	16574982	16574992	17.6|non-reference|0.9615|SRR10981792_1|temp|rp|26056	0	-
chr3R	16615411	16615416	3S18|non-reference|0.8750|SRR10981792_1|temp|sr|26058	0	+
chr3R	16633180	16633187	mdg3|non-reference|0.5312|SRR10981792_1|temp|rp|26059	0	+
chr3R	16798749	16798797	jockey|non-reference|0.2000|SRR10981792_1|temp|rp|26062	0	+
chr3R	16960688	16960697	Ivk|non-reference|0.3810|SRR10981792_1|temp|rp|26070	0	-
chr3R	16981963	16981969	17.6|non-reference|0.9677|SRR10981792_1|temp|sr|26072	0	+
chr3R	17152413	17152574	1731|non-reference|0.7500|SRR10981792_1|temp|rp|26076	0	+
chr3R	17184577	17184583	copia|non-reference|0.9231|SRR10981792_1|temp|sr|26077	0	+
chr3R	17272004	17272010	hopper|non-reference|1.0000|SRR10981792_1|temp|sr|26078	0	+
chr3R	17413867	17413873	17.6|non-reference|0.9655|SRR10981792_1|temp|sr|26081	0	-
chr3R	17560266	17560482	Doc|non-reference|0.6071|SRR10981792_1|temp|rp|26086	0	-
chr3R	17703450	17703596	copia|non-reference|0.1071|SRR10981792_1|temp|rp|26090	0	+
chr3R	18050356	18050405	297|non-reference|0.1429|SRR10981792_1|temp|rp|26114	0	+
chr3R	18192024	18192136	Stalker2|non-reference|0.1481|SRR10981792_1|temp|rp|26128	0	-
chr3R	18275755	18275847	17.6|non-reference|0.3571|SRR10981792_1|temp|rp|26134	0	+
chr3R	18320059	18320063	412|non-reference|0.9333|SRR10981792_1|temp|sr|26137	0	+
chr3R	18428523	18428528	17.6|non-reference|0.7619|SRR10981792_1|temp|sr|26148	0	-
chr3R	18449202	18449208	gypsy|non-reference|0.4737|SRR10981792_1|temp|rp|26152	0	+
chr3R	18507605	18507615	jockey|non-reference|0.4643|SRR10981792_1|temp|rp|26158	0	+
chr3R	18512484	18512495	roo|non-reference|0.2000|SRR10981792_1|temp|rp|26159	0	+
chr3R	18580195	18580201	roo|non-reference|0.8824|SRR10981792_1|temp|sr|26160	0	-
chr3R	18583238	18583242	Tirant|non-reference|1.0000|SRR10981792_1|temp|sr|26161	0	+
chr3R	18604229	18604238	blood|non-reference|0.5610|SRR10981792_1|temp|rp|26163	0	+
chr3R	18681316	18681327	jockey|non-reference|0.3438|SRR10981792_1|temp|rp|26164	0	+
chr3R	18739037	18739041	Burdock|non-reference|1.0000|SRR10981792_1|temp|sr|26167	0	+
chr3R	18792689	18792743	17.6|non-reference|0.2353|SRR10981792_1|temp|rp|26168	0	+
chr3R	18805933	18805936	opus|non-reference|0.9130|SRR10981792_1|temp|rp|26169	0	+
chr3R	18987083	18987086	Stalker2|non-reference|0.1389|SRR10981792_1|temp|rp|26178	0	-
chr3R	19013116	19013122	mdg3|non-reference|0.8621|SRR10981792_1|temp|rp|26179	0	-
chr3R	19035290	19035345	1731|non-reference|0.2368|SRR10981792_1|temp|rp|26180	0	+
chr3R	19055111	19055116	17.6|non-reference|0.7188|SRR10981792_1|temp|sr|26186	0	-
chr3R	19132451	19132456	297|non-reference|0.8750|SRR10981792_1|temp|sr|26199	0	+
chr3R	19197758	19197773	jockey|non-reference|0.8750|SRR10981792_1|temp|rp|26201	0	+
chr3R	19222230	19222303	copia|non-reference|0.2250|SRR10981792_1|temp|rp|26203	0	+
chr3R	19302938	19302946	mdg3|non-reference|0.2727|SRR10981792_1|temp|rp|26206	0	-
chr3R	19467198	19467220	17.6|non-reference|1.0000|SRR10981792_1|temp|rp|26208	0	+
chr3R	19582971	19582978	copia|non-reference|0.3333|SRR10981792_1|temp|sr|26211	0	-
chr3R	19650571	19650575	gypsy|non-reference|1.0000|SRR10981792_1|temp|sr|26216	0	+
chr3R	19678765	19678774	roo|non-reference|1.0000|SRR10981792_1|temp|sr|26218	0	-
chr3R	19756936	19756942	roo|non-reference|1.0000|SRR10981792_1|temp|sr|26221	0	-
chr3R	19760286	19760329	3S18|non-reference|0.1739|SRR10981792_1|temp|rp|26222	0	-
chr3R	19824705	19824710	blood|non-reference|0.7073|SRR10981792_1|temp|rp|26225	0	-
chr3R	19835816	19835853	copia|non-reference|0.2500|SRR10981792_1|temp|rp|26227	0	-
chr3R	19869218	19869227	Stalker2|non-reference|0.5238|SRR10981792_1|temp|rp|26228	0	-
chr3R	19931954	19931962	blood|non-reference|0.3191|SRR10981792_1|temp|rp|26230	0	-
chr3R	19952388	19952455	BS|non-reference|0.3077|SRR10981792_1|temp|rp|26231	0	+
chr3R	20099799	20099809	F_element|non-reference|0.7143|SRR10981792_1|temp|rp|26241	0	+
chr3R	20149419	20149438	jockey|non-reference|0.3333|SRR10981792_1|temp|rp|26245	0	+
chr3R	20198825	20198914	1731|non-reference|0.2500|SRR10981792_1|temp|rp|26246	0	-
chr3R	20206513	20206578	Stalker2|non-reference|0.5143|SRR10981792_1|temp|rp|26247	0	+
chr3R	20225146	20225163	F_element|non-reference|0.5714|SRR10981792_1|temp|rp|26248	0	-
chr3R	20233016	20233091	297|non-reference|0.3846|SRR10981792_1|temp|rp|26249	0	+
chr3R	20257005	20257009	Burdock|non-reference|1.0000|SRR10981792_1|temp|sr|26251	0	-
chr3R	20264873	20264967	1731|non-reference|0.1163|SRR10981792_1|temp|rp|26252	0	-
chr3R	20280674	20280688	X_element|non-reference|0.5882|SRR10981792_1|temp|rp|26253	0	+
chr3R	20318765	20318946	1731|non-reference|0.5484|SRR10981792_1|temp|rp|26261	0	-
chr3R	20356401	20356613	blood|non-reference|0.2812|SRR10981792_1|temp|rp|26263	0	+
chr3R	20430658	20430668	F_element|non-reference|1.0000|SRR10981792_1|temp|sr|26265	0	+
chr3R	20725529	20725536	roo|non-reference|0.9667|SRR10981792_1|temp|rp|26278	0	+
chr3R	20800360	20800401	blood|non-reference|0.3125|SRR10981792_1|temp|rp|26279	0	+
chr3R	20821005	20821007	3S18|non-reference|1.0000|SRR10981792_1|temp|rp|26281	0	+
chr3R	20832737	20832751	Juan|non-reference|0.3529|SRR10981792_1|temp|rp|26282	0	-
chr3R	20845091	20845096	17.6|non-reference|0.9444|SRR10981792_1|temp|sr|26284	0	+
chr3R	21017094	21017102	Idefix|non-reference|1.0000|SRR10981792_1|temp|rp|26293	0	-
chr3R	21091480	21091484	Burdock|non-reference|1.0000|SRR10981792_1|temp|sr|26294	0	+
chr3R	21096474	21096558	Stalker2|non-reference|0.7045|SRR10981792_1|temp|rp|26295	0	+
chr3R	21169882	21169890	Tirant|non-reference|1.0000|SRR10981792_1|temp|rp|26299	0	-
chr3R	21173455	21173460	17.6|non-reference|1.0000|SRR10981792_1|temp|sr|26300	0	-
chr3R	21440393	21440408	Doc|non-reference|0.9773|SRR10981792_1|temp|rp|26309	0	-
chr3R	21460864	21460867	3S18|non-reference|0.5510|SRR10981792_1|temp|rp|26310	0	+
chr3R	21485782	21485786	blood|non-reference|0.9403|SRR10981792_1|temp|sr|26311	0	-
chr3R	21524511	21524525	Juan|non-reference|0.7018|SRR10981792_1|temp|rp|26314	0	-
chr3R	21619681	21619687	diver|non-reference|1.0000|SRR10981792_1|temp|sr|26326	0	+
chr3R	21655652	21655669	Juan|non-reference|0.4000|SRR10981792_1|temp|rp|26328	0	+
chr3R	21659504	21659519	Juan|non-reference|0.4615|SRR10981792_1|temp|rp|26330	0	+
chr3R	21746822	21746888	blood|non-reference|0.2432|SRR10981792_1|temp|rp|26331	0	-
chr3R	21902087	21902094	3S18|non-reference|0.8378|SRR10981792_1|temp|sr|26337	0	-
chr3R	21945389	21945546	297|non-reference|0.8000|SRR10981792_1|temp|rp|26340	0	-
chr3R	22063204	22063210	17.6|non-reference|0.9615|SRR10981792_1|temp|sr|26344	0	+
chr3R	22112008	22112014	diver|non-reference|1.0000|SRR10981792_1|temp|sr|26346	0	+
chr3R	22399792	22399798	roo|non-reference|1.0000|SRR10981792_1|temp|sr|26361	0	-
chr3R	22584752	22584764	diver|non-reference|0.1429|SRR10981792_1|temp|rp|26373	0	+
chr3R	22632578	22632649	1731|non-reference|0.1852|SRR10981792_1|temp|rp|26374	0	-
chr3R	22766435	22766441	17.6|non-reference|0.9630|SRR10981792_1|temp|sr|26380	0	+
chr3R	22905884	22905891	blood|non-reference|0.5082|SRR10981792_1|temp|rp|26391	0	+
chr3R	23058010	23058029	Juan|non-reference|0.6042|SRR10981792_1|temp|rp|26395	0	+
chr3R	23176244	23176326	copia|non-reference|0.2414|SRR10981792_1|temp|rp|26398	0	+
chr3R	23190202	23190220	F_element|non-reference|0.6923|SRR10981792_1|temp|rp|26399	0	-
chr3R	23273835	23273842	roo|non-reference|0.7234|SRR10981792_1|temp|rp|26403	0	+
chr3R	23290624	23290638	jockey|non-reference|0.3022|SRR10981792_1|temp|rp|26404	0	+
chr3R	23470681	23470686	roo|non-reference|1.0000|SRR10981792_1|temp|sr|26418	0	+
chr3R	23483624	23483628	Stalker2|non-reference|0.9398|SRR10981792_1|temp|sr|26420	0	-
chr3R	23536491	23536496	3S18|non-reference|0.2500|SRR10981792_1|temp|sr|26423	0	+
chr3R	23597843	23597857	F_element|non-reference|0.8308|SRR10981792_1|temp|rp|26425	0	+
chr3R	23647801	23647928	blood|non-reference|0.2619|SRR10981792_1|temp|rp|26427	0	+
chr3R	23713825	23713979	gypsy|non-reference|0.2333|SRR10981792_1|temp|rp|26428	0	+
chr3R	23869774	23869780	diver|non-reference|0.8864|SRR10981792_1|temp|sr|26432	0	-
chr3R	23877940	23877947	297|non-reference|1.0000|SRR10981792_1|temp|sr|26433	0	+
chr3R	23881799	23881807	copia|non-reference|0.7632|SRR10981792_1|temp|rp|26434	0	+
chr3R	23940638	23940645	412|non-reference|0.7101|SRR10981792_1|temp|rp|26444	0	-
chr3R	24083373	24083379	blood|non-reference|0.4412|SRR10981792_1|temp|rp|26446	0	-
chr3R	24278633	24278642	roo|non-reference|0.3793|SRR10981792_1|temp|rp|26453	0	+
chr3R	24323604	24323671	blood|non-reference|0.3030|SRR10981792_1|temp|rp|26456	0	+
chr3R	24402038	24402044	3S18|non-reference|0.9737|SRR10981792_1|temp|sr|26459	0	-
chr3R	24421359	24421367	roo|non-reference|0.7568|SRR10981792_1|temp|rp|26460	0	-
chr3R	24635064	24635071	blood|non-reference|0.7333|SRR10981792_1|temp|rp|26471	0	+
chr3R	24778140	24778153	Burdock|non-reference|0.3448|SRR10981792_1|temp|rp|26475	0	+
chr3R	24792360	24792366	blood|non-reference|0.4545|SRR10981792_1|temp|rp|26476	0	+
chr3R	24859995	24860001	3S18|non-reference|0.4194|SRR10981792_1|temp|sr|26481	0	+
chr3R	25218764	25218769	3S18|non-reference|0.4348|SRR10981792_1|temp|sr|26489	0	-
chr3R	25436421	25436426	diver|non-reference|1.0000|SRR10981792_1|temp|sr|26493	0	+
chr3R	25438456	25438503	1731|non-reference|0.5455|SRR10981792_1|temp|rp|26494	0	+
chr3R	25523609	25523614	copia|non-reference|0.8889|SRR10981792_1|temp|sr|26498	0	+
chr3R	25538489	25538495	roo|non-reference|1.0000|SRR10981792_1|temp|sr|26499	0	-
chr3R	25721281	25721295	jockey|non-reference|0.9600|SRR10981792_1|temp|rp|26504	0	+
chr3R	25876230	25876235	blood|non-reference|0.7586|SRR10981792_1|temp|sr|26505	0	-
chr3R	25876901	25876906	blood|non-reference|1.0000|SRR10981792_1|temp|sr|26506	0	+
chr3R	25877221	25877227	297|non-reference|0.6296|SRR10981792_1|temp|sr|26507	0	+
chr3R	25881721	25881730	1731|non-reference|0.1538|SRR10981792_1|temp|rp|26508	0	-
chr3R	25959265	25959273	blood|non-reference|0.2353|SRR10981792_1|temp|rp|26510	0	-
chr3R	25968373	25968377	412|non-reference|1.0000|SRR10981792_1|temp|sr|26511	0	+
chr3R	26098046	26098052	blood|non-reference|0.6071|SRR10981792_1|temp|rp|26520	0	-
chr3R	26122215	26122219	17.6|non-reference|0.9600|SRR10981792_1|temp|rp|26523	0	-
chr3R	26235857	26235861	1731|non-reference|0.3182|SRR10981792_1|temp|rp|26528	0	-
chr3R	26332694	26332701	copia|non-reference|0.5000|SRR10981792_1|temp|rp|26530	0	+
chr3R	26416905	26416911	opus|non-reference|0.8966|SRR10981792_1|temp|rp|26533	0	-
chr3R	26526606	26526613	roo|non-reference|0.9231|SRR10981792_1|temp|rp|26535	0	+
chr3R	26527706	26527712	roo|non-reference|0.9667|SRR10981792_1|temp|sr|26536	0	-
chr3R	26784944	26784958	Burdock|non-reference|1.0000|SRR10981792_1|temp|rp|26539	0	-
chr3R	26817995	26818002	Stalker2|non-reference|0.5128|SRR10981792_1|temp|rp|26540	0	+
chr3R	26871400	26871410	gypsy|non-reference|0.3333|SRR10981792_1|temp|rp|26541	0	+
chr3R	26908855	26908860	17.6|non-reference|0.8571|SRR10981792_1|temp|sr|26542	0	-
chr3R	26957522	26957530	jockey|non-reference|0.1316|SRR10981792_1|temp|rp|26543	0	-
chr3R	27067731	27067737	17.6|non-reference|0.8444|SRR10981792_1|temp|sr|26544	0	+
chr3R	27136501	27136505	Burdock|non-reference|0.8947|SRR10981792_1|temp|sr|26546	0	-
chr3R	27341602	27341612	roo|non-reference|0.8810|SRR10981792_1|temp|rp|26548	0	-
chr3R	27593429	27593435	roo|non-reference|0.9459|SRR10981792_1|temp|rp|26553	0	+
chr3R	27716455	27716463	diver|non-reference|0.5806|SRR10981792_1|temp|rp|26561	0	-
chr3R	28105617	28105621	412|non-reference|1.0000|SRR10981792_1|temp|sr|26568	0	-
chr3R	28205485	28205489	blood|non-reference|0.8298|SRR10981792_1|temp|sr|26569	0	+
chr3R	28255455	28255508	jockey|non-reference|0.4167|SRR10981792_1|temp|rp|26573	0	+
chr3R	28372021	28372029	roo|non-reference|0.7895|SRR10981792_1|temp|rp|26585	0	-
chr3R	28441045	28441051	blood|non-reference|0.6429|SRR10981792_1|temp|rp|26586	0	-
chr3R	28536742	28536749	blood|non-reference|0.6047|SRR10981792_1|temp|rp|26587	0	-
chr3R	28557496	28557503	3S18|non-reference|0.7297|SRR10981792_1|temp|sr|26588	0	-
chr3R	28597745	28597787	blood|non-reference|0.1163|SRR10981792_1|temp|rp|26598	0	-
chr3R	28618413	28618419	17.6|non-reference|0.8235|SRR10981792_1|temp|sr|26600	0	+
chr3R	28831774	28831798	1731|non-reference|0.2069|SRR10981792_1|temp|rp|26608	0	+
chr3R	28877996	28878000	mdg3|non-reference|0.9780|SRR10981792_1|temp|sr|26610	0	+
chr3R	29075516	29075523	roo|non-reference|1.0000|SRR10981792_1|temp|sr|26621	0	+
chr3R	29114214	29114220	mdg1|non-reference|0.5658|SRR10981792_1|temp|rp|26625	0	-
chr3R	29228732	29228897	blood|non-reference|0.1020|SRR10981792_1|temp|rp|26627	0	-
chr3R	29229376	29229383	F_element|non-reference|0.3562|SRR10981792_1|temp|rp|26628	0	+
chr3R	29230977	29230983	blood|non-reference|0.2278|SRR10981792_1|temp|rp|26629	0	-
chr3R	29343227	29343235	roo|non-reference|1.0000|SRR10981792_1|temp|sr|26631	0	-
chr3R	29375950	29375955	Stalker2|non-reference|0.9833|SRR10981792_1|temp|sr|26632	0	-
chr3R	29733081	29733085	17.6|non-reference|0.9859|SRR10981792_1|temp|rp|26642	0	-
chr3R	29840434	29840442	roo|non-reference|0.6154|SRR10981792_1|temp|rp|26646	0	+
chr3R	29852578	29852584	diver|non-reference|0.3548|SRR10981792_1|temp|sr|26647	0	-
chr3R	29980595	29980600	Doc|non-reference|0.5000|SRR10981792_1|temp|rp|26648	0	-
chr3R	30044961	30044967	297|non-reference|0.7692|SRR10981792_1|temp|sr|26649	0	+
chr3R	30065290	30065395	Doc|non-reference|0.2143|SRR10981792_1|temp|rp|26651	0	-
chr3R	30096657	30096663	diver|non-reference|0.6154|SRR10981792_1|temp|sr|26653	0	+
chr3R	30218402	30218508	Stalker2|non-reference|0.1034|SRR10981792_1|temp|rp|26660	0	+
chr3R	30240244	30240250	17.6|non-reference|0.8889|SRR10981792_1|temp|sr|26661	0	-
chr3R	30271715	30271721	blood|non-reference|0.6364|SRR10981792_1|temp|rp|26663	0	-
chr3R	30345730	30345736	17.6|non-reference|0.7778|SRR10981792_1|temp|rp|26666	0	-
chr3R	30355390	30355394	blood|non-reference|1.0000|SRR10981792_1|temp|sr|26667	0	+
chr3R	30388861	30388877	Juan|non-reference|0.2000|SRR10981792_1|temp|rp|26672	0	+
chr3R	30389458	30389641	1731|non-reference|0.2381|SRR10981792_1|temp|rp|26673	0	-
chr3R	30509471	30509477	blood|non-reference|0.4643|SRR10981792_1|temp|rp|26680	0	+
chr3R	30528894	30528969	jockey|non-reference|0.2778|SRR10981792_1|temp|rp|26681	0	-
chr3R	30777068	30777122	jockey|non-reference|0.6842|SRR10981792_1|temp|rp|26686	0	-
chr3R	30780811	30780817	17.6|non-reference|0.9333|SRR10981792_1|temp|sr|26687	0	+
chr3R	30799376	30799381	297|non-reference|1.0000|SRR10981792_1|temp|sr|26690	0	+
chr3R	30812930	30812937	copia|non-reference|0.3500|SRR10981792_1|temp|rp|26691	0	+
chr3R	31086013	31086019	blood|non-reference|0.3333|SRR10981792_1|temp|rp|26703	0	+
chr3R	31086092	31086133	blood|non-reference|0.1579|SRR10981792_1|temp|rp|26704	0	+
chr3R	31196725	31196738	F_element|non-reference|0.8214|SRR10981792_1|temp|rp|26705	0	+
chr3R	31196847	31196861	jockey|non-reference|0.5556|SRR10981792_1|temp|rp|26706	0	+
chr3R	31251404	31251560	blood|non-reference|0.3478|SRR10981792_1|temp|rp|26709	0	+
chr3R	31340745	31340766	jockey|non-reference|0.6250|SRR10981792_1|temp|rp|26710	0	-
chr3R	31427181	31427194	jockey|non-reference|0.3810|SRR10981792_1|temp|rp|26713	0	+
chr3R	31662798	31662819	297|non-reference|0.2500|SRR10981792_1|temp|rp|26718	0	+
chr3R	31837815	31837823	blood|non-reference|0.6949|SRR10981792_1|temp|rp|26721	0	+
chr3R	31841871	31841875	Stalker2|non-reference|1.0000|SRR10981792_1|temp|sr|26722	0	+
chr3R	31861629	31861635	roo|non-reference|1.0000|SRR10981792_1|temp|sr|26724	0	-
chr3R	31970851	31970857	17.6|non-reference|1.0000|SRR10981792_1|temp|sr|26733	0	-
chr3R	31972983	31972988	roo|non-reference|0.2857|SRR10981792_1|temp|rp|26736	0	+
chrX	700151	700159	17.6|non-reference|0.5000|SRR10981792_1|temp|rp|28022	0	+
chrX	754718	754723	roo|non-reference|1.0000|SRR10981792_1|temp|sr|28034	0	+
chrX	756993	757031	17.6|non-reference|0.3333|SRR10981792_1|temp|rp|28035	0	-
chrX	801644	801709	blood|non-reference|0.2174|SRR10981792_1|temp|rp|28037	0	-
chrX	1073075	1073287	Stalker2|non-reference|0.5385|SRR10981792_1|temp|rp|28055	0	-
chrX	1170508	1170513	3S18|non-reference|1.0000|SRR10981792_1|temp|sr|28059	0	+
chrX	1173043	1173128	blood|non-reference|0.1250|SRR10981792_1|temp|rp|28060	0	-
chrX	1231378	1231493	297|non-reference|0.3333|SRR10981792_1|temp|rp|28069	0	+
chrX	1273706	1273714	copia|non-reference|0.8750|SRR10981792_1|temp|rp|28072	0	-
chrX	1578107	1578110	297|non-reference|0.2222|SRR10981792_1|temp|rp|28085	0	+
chrX	2288217	2288223	297|non-reference|1.0000|SRR10981792_1|temp|sr|28117	0	+
chrX	2293844	2293864	Burdock|non-reference|0.5200|SRR10981792_1|temp|rp|28119	0	+
chrX	2305633	2305638	17.6|non-reference|0.6667|SRR10981792_1|temp|sr|28120	0	-
chrX	2339222	2339237	Juan|non-reference|0.3810|SRR10981792_1|temp|rp|28122	0	-
chrX	2354302	2354308	Tirant|non-reference|0.7500|SRR10981792_1|temp|rp|28124	0	+
chrX	2461266	2461272	gypsy|non-reference|0.4167|SRR10981792_1|temp|rp|28129	0	+
chrX	2551774	2551779	roo|non-reference|0.9783|SRR10981792_1|temp|sr|28131	0	+
chrX	2590203	2590209	Stalker2|non-reference|0.7600|SRR10981792_1|temp|rp|28133	0	+
chrX	2645458	2645611	roo|non-reference|0.2500|SRR10981792_1|temp|rp|28134	0	-
chrX	2710052	2710124	1731|non-reference|0.2857|SRR10981792_1|temp|rp|28136	0	-
chrX	2821182	2821382	blood|non-reference|0.1600|SRR10981792_1|temp|rp|28137	0	-
chrX	2862397	2862408	roo|non-reference|1.0000|SRR10981792_1|temp|sr|28139	0	+
chrX	2911798	2911857	17.6|non-reference|0.2500|SRR10981792_1|temp|rp|28143	0	+
chrX	2913394	2913402	17.6|non-reference|0.7143|SRR10981792_1|temp|rp|28144	0	+
chrX	2949363	2949388	297|non-reference|0.6667|SRR10981792_1|temp|rp|28145	0	+
chrX	2952918	2952932	17.6|non-reference|0.5714|SRR10981792_1|temp|rp|28146	0	-
chrX	2968593	2968601	17.6|non-reference|0.5714|SRR10981792_1|temp|rp|28147	0	-
chrX	2987373	2987380	17.6|non-reference|0.9000|SRR10981792_1|temp|rp|28148	0	-
chrX	3001237	3001251	F_element|non-reference|0.9444|SRR10981792_1|temp|rp|28149	0	-
chrX	3024256	3024260	Tirant|non-reference|0.9286|SRR10981792_1|temp|sr|28150	0	+
chrX	3151101	3151112	17.6|non-reference|0.4000|SRR10981792_1|temp|rp|28170	0	+
chrX	3164780	3164785	copia|non-reference|0.1185|SRR10981792_1|temp|sr|28172	0	+
chrX	3320498	3320507	3S18|non-reference|0.5217|SRR10981792_1|temp|rp|28179	0	+
chrX	3368080	3368086	17.6|non-reference|0.8846|SRR10981792_1|temp|sr|28182	0	+
chrX	3378154	3378158	Tirant|non-reference|0.9355|SRR10981792_1|temp|sr|28183	0	-
chrX	3434106	3434222	jockey|non-reference|0.3810|SRR10981792_1|temp|rp|28186	0	-
chrX	3455608	3455616	roo|non-reference|0.9565|SRR10981792_1|temp|sr|28187	0	-
chrX	3474008	3474012	Tirant|non-reference|1.0000|SRR10981792_1|temp|sr|28191	0	+
chrX	3477721	3477727	17.6|non-reference|0.9535|SRR10981792_1|temp|sr|28193	0	-
chrX	3682589	3682596	Transpac|non-reference|0.8125|SRR10981792_1|temp|sr|28205	0	+
chrX	3690778	3690785	copia|non-reference|0.8750|SRR10981792_1|temp|rp|28206	0	-
chrX	3736747	3736794	blood|non-reference|0.9048|SRR10981792_1|temp|rp|28223	0	-
chrX	3795704	3795709	roo|non-reference|0.7500|SRR10981792_1|temp|sr|28237	0	+
chrX	3863060	3863067	17.6|non-reference|0.9504|SRR10981792_1|temp|sr|28250	0	-
chrX	4134605	4134776	297|non-reference|1.0000|SRR10981792_1|temp|rp|28273	0	-
chrX	4363375	4363381	roo|non-reference|1.0000|SRR10981792_1|temp|sr|28275	0	-
chrX	4483791	4483861	17.6|non-reference|0.1500|SRR10981792_1|temp|rp|28286	0	-
chrX	4547295	4547302	17.6|non-reference|0.8333|SRR10981792_1|temp|sr|28288	0	-
chrX	4881440	4881444	412|non-reference|1.0000|SRR10981792_1|temp|sr|28306	0	-
chrX	4930394	4930403	copia|non-reference|0.7500|SRR10981792_1|temp|rp|28313	0	+
chrX	5147643	5147648	roo|non-reference|0.9231|SRR10981792_1|temp|sr|28345	0	-
chrX	5272277	5272282	3S18|non-reference|1.0000|SRR10981792_1|temp|sr|28360	0	-
chrX	5303188	5303217	blood|non-reference|0.6316|SRR10981792_1|temp|rp|28362	0	-
chrX	5305913	5305917	blood|non-reference|1.0000|SRR10981792_1|temp|sr|28363	0	+
chrX	5555348	5555354	diver|non-reference|0.7407|SRR10981792_1|temp|sr|28372	0	+
chrX	5567704	5567708	412|non-reference|0.9853|SRR10981792_1|temp|sr|28375	0	-
chrX	5610003	5610010	1731|non-reference|0.5294|SRR10981792_1|temp|rp|28377	0	-
chrX	5635722	5635730	297|non-reference|0.3333|SRR10981792_1|temp|rp|28381	0	+
chrX	5677521	5677530	copia|non-reference|0.9779|SRR10981792_1|temp|rp|28383	0	+
chrX	5850869	5850884	mdg1|non-reference|0.1667|SRR10981792_1|temp|rp|28399	0	+
chrX	5897206	5897212	blood|non-reference|0.5556|SRR10981792_1|temp|rp|28406	0	+
chrX	5918060	5918185	1731|non-reference|0.6829|SRR10981792_1|temp|rp|28408	0	+
chrX	6001745	6001750	17.6|non-reference|1.0000|SRR10981792_1|temp|sr|28410	0	-
chrX	6005859	6005866	roo|non-reference|0.9836|SRR10981792_1|temp|sr|28411	0	-
chrX	6072851	6072856	297|non-reference|0.3889|SRR10981792_1|temp|rp|28413	0	+
chrX	6162884	6162891	mdg3|non-reference|0.5789|SRR10981792_1|temp|rp|28416	0	-
chrX	6167604	6167612	17.6|non-reference|0.5294|SRR10981792_1|temp|rp|28417	0	-
chrX	6167713	6167743	Transpac|non-reference|0.3333|SRR10981792_1|temp|rp|28418	0	-
chrX	6341215	6341298	blood|non-reference|0.5000|SRR10981792_1|temp|rp|28424	0	-
chrX	6355319	6355482	gypsy|non-reference|0.6429|SRR10981792_1|temp|rp|28425	0	+
chrX	6632337	6632342	copia|non-reference|1.0000|SRR10981792_1|temp|sr|28438	0	-
chrX	6732029	6732036	diver|non-reference|1.0000|SRR10981792_1|temp|sr|28456	0	-
chrX	7432242	7432248	blood|non-reference|0.7368|SRR10981792_1|temp|rp|28499	0	+
chrX	7466738	7466744	17.6|non-reference|0.7273|SRR10981792_1|temp|sr|28500	0	-
chrX	7544078	7544122	copia|non-reference|0.2414|SRR10981792_1|temp|rp|28505	0	-
chrX	7613862	7613961	17.6|non-reference|0.2000|SRR10981792_1|temp|rp|28506	0	+
chrX	7649393	7649400	roo|non-reference|1.0000|SRR10981792_1|temp|sr|28510	0	+
chrX	7694136	7694142	copia|non-reference|1.0000|SRR10981792_1|temp|sr|28515	0	-
chrX	7711034	7711049	jockey|non-reference|0.4667|SRR10981792_1|temp|rp|28517	0	-
chrX	8111636	8111655	copia|non-reference|0.5556|SRR10981792_1|temp|rp|28535	0	-
chrX	8188355	8188476	297|non-reference|0.5714|SRR10981792_1|temp|rp|28537	0	+
chrX	8229979	8229985	blood|non-reference|0.7059|SRR10981792_1|temp|rp|28546	0	+
chrX	8276144	8276152	17.6|non-reference|0.7143|SRR10981792_1|temp|rp|28548	0	-
chrX	8358696	8358739	springer|non-reference|0.7561|SRR10981792_1|temp|rp|28553	0	-
chrX	8415168	8415179	gypsy|non-reference|0.5556|SRR10981792_1|temp|rp|28559	0	+
chrX	8415274	8415278	Burdock|non-reference|1.0000|SRR10981792_1|temp|sr|28560	0	-
chrX	8466686	8466694	297|non-reference|0.5000|SRR10981792_1|temp|rp|28567	0	+
chrX	8857561	8857565	412|non-reference|1.0000|SRR10981792_1|temp|rp|28580	0	+
chrX	8910367	8910380	jockey|non-reference|0.5714|SRR10981792_1|temp|rp|28581	0	-
chrX	8913391	8913404	297|non-reference|0.2143|SRR10981792_1|temp|rp|28582	0	+
chrX	9131062	9131113	297|non-reference|1.0000|SRR10981792_1|temp|rp|28599	0	+
chrX	9333216	9333222	297|non-reference|0.8000|SRR10981792_1|temp|sr|28621	0	+
chrX	9342798	9342814	Rt1b|non-reference|0.7000|SRR10981792_1|temp|rp|28622	0	-
chrX	9389523	9389531	copia|non-reference|0.9286|SRR10981792_1|temp|rp|28624	0	-
chrX	9504737	9504743	17.6|non-reference|0.8182|SRR10981792_1|temp|sr|28636	0	-
chrX	9506329	9506337	roo|non-reference|0.8571|SRR10981792_1|temp|rp|28637	0	-
chrX	9523737	9523751	jockey|non-reference|1.0000|SRR10981792_1|temp|rp|28638	0	-
chrX	9525041	9525044	jockey|non-reference|0.6923|SRR10981792_1|temp|rp|28639	0	-
chrX	9577954	9578071	Burdock|non-reference|0.4118|SRR10981792_1|temp|rp|28640	0	-
chrX	9728646	9728655	17.6|non-reference|0.8889|SRR10981792_1|temp|rp|28653	0	-
chrX	9852006	9852015	roo|non-reference|0.7647|SRR10981792_1|temp|rp|28664	0	+
chrX	9889814	9889828	jockey|non-reference|0.5000|SRR10981792_1|temp|rp|28666	0	+
chrX	9900839	9900979	3S18|non-reference|0.8095|SRR10981792_1|temp|rp|28667	0	-
chrX	9930246	9930250	17.6|non-reference|1.0000|SRR10981792_1|temp|sr|28670	0	+
chrX	9955241	9955249	jockey|non-reference|0.3929|SRR10981792_1|temp|rp|28671	0	+
chrX	10183696	10183700	mdg3|non-reference|1.0000|SRR10981792_1|temp|sr|28684	0	+
chrX	10186110	10186305	opus|non-reference|0.2143|SRR10981792_1|temp|rp|28685	0	-
chrX	10236589	10236597	17.6|non-reference|0.5000|SRR10981792_1|temp|rp|28686	0	-
chrX	10264545	10264720	copia|non-reference|0.3125|SRR10981792_1|temp|rp|28691	0	-
chrX	10404642	10404749	297|non-reference|0.2500|SRR10981792_1|temp|rp|28695	0	+
chrX	10409962	10409968	roo|non-reference|0.9286|SRR10981792_1|temp|sr|28696	0	-
chrX	10417465	10417473	flea|non-reference|0.3333|SRR10981792_1|temp|rp|28697	0	+
chrX	10536164	10536199	F_element|non-reference|1.0000|SRR10981792_1|temp|rp|28708	0	+
chrX	10576784	10576789	copia|non-reference|1.0000|SRR10981792_1|temp|sr|28713	0	+
chrX	10577781	10577788	1731|non-reference|0.8462|SRR10981792_1|temp|rp|28714	0	+
chrX	10667229	10667233	Tirant|non-reference|1.0000|SRR10981792_1|temp|sr|28721	0	+
chrX	10736905	10736923	Juan|non-reference|0.4000|SRR10981792_1|temp|rp|28733	0	+
chrX	10776571	10776576	297|non-reference|0.9333|SRR10981792_1|temp|sr|28738	0	-
chrX	10892148	10892242	1731|non-reference|0.2143|SRR10981792_1|temp|rp|28741	0	-
chrX	10987212	10987220	17.6|non-reference|0.5556|SRR10981792_1|temp|rp|28775	0	+
chrX	11283742	11283748	roo|non-reference|0.9286|SRR10981792_1|temp|sr|28782	0	+
chrX	11450362	11450365	copia|non-reference|1.0000|SRR10981792_1|temp|rp|28791	0	-
chrX	11463671	11463677	opus|non-reference|0.8333|SRR10981792_1|temp|rp|28792	0	+
chrX	11554013	11554022	17.6|non-reference|0.7333|SRR10981792_1|temp|rp|28795	0	-
chrX	12086429	12086434	roo|non-reference|1.0000|SRR10981792_1|temp|sr|28850	0	-
chrX	12210432	12210475	17.6|non-reference|0.2727|SRR10981792_1|temp|rp|28856	0	-
chrX	12218374	12218382	17.6|non-reference|0.7143|SRR10981792_1|temp|rp|28857	0	+
chrX	12312416	12312476	17.6|non-reference|0.2857|SRR10981792_1|temp|rp|28861	0	-
chrX	12334845	12334852	17.6|non-reference|0.6154|SRR10981792_1|temp|rp|28864	0	+
chrX	12580512	12580518	gypsy|non-reference|0.3846|SRR10981792_1|temp|rp|28876	0	-
chrX	12621483	12621489	blood|non-reference|0.6667|SRR10981792_1|temp|rp|28879	0	+
chrX	12650506	12650511	3S18|non-reference|1.0000|SRR10981792_1|temp|sr|28884	0	-
chrX	12892983	12892988	diver|non-reference|1.0000|SRR10981792_1|temp|sr|28917	0	-
chrX	12980968	12980983	jockey|non-reference|0.6000|SRR10981792_1|temp|rp|28923	0	-
chrX	12990966	12990972	Transpac|non-reference|0.7500|SRR10981792_1|temp|rp|28926	0	-
chrX	13031862	13031868	Transpac|non-reference|0.9474|SRR10981792_1|temp|sr|28927	0	-
chrX	13066271	13066339	jockey|non-reference|0.1053|SRR10981792_1|temp|rp|28928	0	+
chrX	13149626	13149689	17.6|non-reference|0.3077|SRR10981792_1|temp|rp|28930	0	-
chrX	13262016	13262022	297|non-reference|0.9545|SRR10981792_1|temp|sr|28931	0	-
chrX	13283342	13283357	F_element|non-reference|0.2740|SRR10981792_1|temp|rp|28932	0	+
chrX	13299684	13299697	jockey|non-reference|0.1343|SRR10981792_1|temp|rp|28933	0	-
chrX	13336895	13336902	copia|non-reference|0.1791|SRR10981792_1|temp|rp|28935	0	-
chrX	13406064	13406068	Tirant|non-reference|0.9302|SRR10981792_1|temp|sr|28936	0	-
chrX	13529864	13529872	17.6|non-reference|0.5909|SRR10981792_1|temp|rp|28940	0	+
chrX	13550649	13550670	roo|non-reference|1.0000|SRR10981792_1|temp|rp|28941	0	+
chrX	13670754	13670766	jockey|non-reference|0.3125|SRR10981792_1|temp|rp|28950	0	-
chrX	13880418	13880524	jockey|non-reference|0.5714|SRR10981792_1|temp|rp|28954	0	-
chrX	13892403	13892409	copia|non-reference|1.0000|SRR10981792_1|temp|sr|28957	0	+
chrX	13965206	13965412	17.6|non-reference|0.3000|SRR10981792_1|temp|rp|28972	0	+
chrX	14187741	14187748	mdg3|non-reference|1.0000|SRR10981792_1|temp|sr|28989	0	+
chrX	14291533	14291540	297|non-reference|1.0000|SRR10981792_1|temp|sr|28991	0	-
chrX	14298520	14298587	17.6|non-reference|0.3571|SRR10981792_1|temp|rp|28992	0	-
chrX	14398057	14398071	jockey|non-reference|1.0000|SRR10981792_1|temp|rp|28998	0	+
chrX	14528883	14528887	roo|non-reference|1.0000|SRR10981792_1|temp|sr|29004	0	-
chrX	14752018	14752020	roo|non-reference|0.6818|SRR10981792_1|temp|rp|29017	0	-
chrX	14833794	14833797	Tirant|non-reference|0.9000|SRR10981792_1|temp|rp|29029	0	+
chrX	14866642	14866647	roo|non-reference|0.9688|SRR10981792_1|temp|sr|29030	0	+
chrX	14908742	14908752	jockey|non-reference|0.1905|SRR10981792_1|temp|rp|29031	0	-
chrX	14980140	14980242	297|non-reference|0.8667|SRR10981792_1|temp|rp|29033	0	+
chrX	14980653	14980657	roo|non-reference|1.0000|SRR10981792_1|temp|sr|29035	0	+
chrX	15012534	15012562	mdg3|non-reference|1.0000|SRR10981792_1|temp|rp|29036	0	-
chrX	15029389	15029395	17.6|non-reference|0.8929|SRR10981792_1|temp|sr|29041	0	-
chrX	15137435	15137448	jockey|non-reference|0.7143|SRR10981792_1|temp|rp|29052	0	+
chrX	15157122	15157128	3S18|non-reference|1.0000|SRR10981792_1|temp|sr|29056	0	-
chrX	15218231	15218239	17.6|non-reference|0.6667|SRR10981792_1|temp|rp|29061	0	-
chrX	15300069	15300073	Tirant|non-reference|1.0000|SRR10981792_1|temp|sr|29064	0	-
chrX	15464871	15465017	297|non-reference|0.2667|SRR10981792_1|temp|rp|29070	0	+
chrX	15627798	15627804	blood|non-reference|0.6923|SRR10981792_1|temp|rp|29079	0	+
chrX	15700919	15700935	Doc|non-reference|0.8276|SRR10981792_1|temp|rp|29087	0	+
chrX	16110845	16110850	3S18|non-reference|1.0000|SRR10981792_1|temp|sr|29105	0	-
chrX	16199307	16199313	roo|non-reference|1.0000|SRR10981792_1|temp|sr|29108	0	-
chrX	16276181	16276186	diver|non-reference|1.0000|SRR10981792_1|temp|sr|29111	0	-
chrX	16422123	16422133	Stalker2|non-reference|0.5833|SRR10981792_1|temp|rp|29114	0	-
chrX	16546469	16546475	blood|non-reference|0.9737|SRR10981792_1|temp|rp|29123	0	-
chrX	16780356	16780463	gypsy|non-reference|0.3684|SRR10981792_1|temp|rp|29131	0	-
chrX	16857115	16857118	pogo|non-reference|1.0000|SRR10981792_1|temp|sr|29134	0	+
chrX	16919025	16919033	17.6|non-reference|0.6667|SRR10981792_1|temp|rp|29136	0	-
chrX	16946863	16946869	17.6|non-reference|1.0000|SRR10981792_1|temp|sr|29137	0	+
chrX	17010415	17010515	297|non-reference|0.1875|SRR10981792_1|temp|rp|29139	0	+
chrX	17177377	17177385	17.6|non-reference|0.7742|SRR10981792_1|temp|rp|29149	0	+
chrX	17247999	17248005	opus|non-reference|0.7200|SRR10981792_1|temp|rp|29160	0	-
chrX	17325539	17325545	Stalker2|non-reference|0.6250|SRR10981792_1|temp|rp|29185	0	+
chrX	17502156	17502347	297|non-reference|0.8182|SRR10981792_1|temp|rp|29187	0	+
chrX	17659071	17659078	17.6|non-reference|1.0000|SRR10981792_1|temp|sr|29196	0	+
chrX	17713895	17713954	copia|non-reference|0.5833|SRR10981792_1|temp|rp|29197	0	-
chrX	18070628	18070640	17.6|non-reference|0.5000|SRR10981792_1|temp|rp|29228	0	+
chrX	18193765	18193773	hopper|non-reference|0.7000|SRR10981792_1|temp|rp|29233	0	-
chrX	18219033	18219048	jockey|non-reference|0.6000|SRR10981792_1|temp|rp|29234	0	-
chrX	18550609	18550613	opus|non-reference|0.8824|SRR10981792_1|temp|rp|29247	0	+
chrX	18815294	18815307	F_element|non-reference|0.4444|SRR10981792_1|temp|rp|29267	0	-
chrX	18837145	18837156	jockey|non-reference|0.5000|SRR10981792_1|temp|rp|29268	0	+
chrX	18896368	18896388	17.6|non-reference|0.3333|SRR10981792_1|temp|rp|29278	0	+
chrX	19121035	19121044	jockey|non-reference|0.4000|SRR10981792_1|temp|rp|29289	0	+
chrX	19147155	19147162	17.6|non-reference|0.6842|SRR10981792_1|temp|rp|29292	0	-
chrX	19216752	19216757	roo|non-reference|1.0000|SRR10981792_1|temp|sr|29298	0	+
chrX	19226410	19226492	blood|non-reference|0.1739|SRR10981792_1|temp|rp|29299	0	+
chrX	19382748	19382752	412|non-reference|1.0000|SRR10981792_1|temp|sr|29320	0	+
chrX	19395249	19395263	jockey|non-reference|0.2500|SRR10981792_1|temp|rp|29321	0	-
chrX	19562043	19562050	roo|non-reference|0.6111|SRR10981792_1|temp|rp|29342	0	+
chrX	19752793	19752798	copia|non-reference|1.0000|SRR10981792_1|temp|sr|29354	0	+
chrX	19883325	19883335	297|non-reference|1.0000|SRR10981792_1|temp|rp|29373	0	-
chrX	19888932	19888937	297|non-reference|1.0000|SRR10981792_1|temp|sr|29374	0	-
chrX	20083505	20083507	hopper|non-reference|0.6000|SRR10981792_1|temp|rp|29433	0	+
chrX	20093289	20093296	copia|non-reference|0.8000|SRR10981792_1|temp|rp|29434	0	+
chrX	20256527	20256533	17.6|non-reference|0.8889|SRR10981792_1|temp|sr|29489	0	+
chrX	20558640	20558654	Doc|non-reference|0.6667|SRR10981792_1|temp|rp|29544	0	-
chrX	20809714	20809720	roo|non-reference|0.8571|SRR10981792_1|temp|rp|29588	0	-
```
