## Supplementary material for "Ongoing transposition in cell culture reveals the phylogeny of diverse *Drosophila* S2 sub-lines": File S1: SRR10981793_temp.bed

```
chr2L	312342	312348	Stalker2|non-reference|0.4375|SRR10981793_1|temp|rp|21	0	+
chr2L	479330	479379	17.6|non-reference|0.2941|SRR10981793_1|temp|rp|24	0	+
chr2L	496434	496440	copia|non-reference|0.4565|SRR10981793_1|temp|sr|25	0	-
chr2L	498259	498386	copia|non-reference|0.2250|SRR10981793_1|temp|rp|26	0	-
chr2L	525200	525206	17.6|non-reference|0.8462|SRR10981793_1|temp|sr|27	0	-
chr2L	587019	587142	blood|non-reference|0.1111|SRR10981793_1|temp|rp|30	0	+
chr2L	839869	839875	17.6|non-reference|0.8824|SRR10981793_1|temp|sr|34	0	-
chr2L	1107231	1107299	mdg3|non-reference|0.3529|SRR10981793_1|temp|rp|35	0	-
chr2L	1208791	1208915	17.6|non-reference|0.1395|SRR10981793_1|temp|rp|39	0	+
chr2L	1319285	1319289	HMS_Beagle|non-reference|1.0000|SRR10981793_1|temp|sr|40	0	-
chr2L	1406602	1406610	1731|non-reference|0.2143|SRR10981793_1|temp|rp|41	0	-
chr2L	1423393	1423405	copia|non-reference|0.1429|SRR10981793_1|temp|rp|43	0	+
chr2L	1452503	1452619	1731|non-reference|0.1429|SRR10981793_1|temp|rp|44	0	-
chr2L	1475051	1475056	297|non-reference|0.9565|SRR10981793_1|temp|sr|45	0	+
chr2L	1554389	1554395	17.6|non-reference|0.8333|SRR10981793_1|temp|sr|46	0	-
chr2L	1653587	1653592	297|non-reference|0.3810|SRR10981793_1|temp|sr|49	0	+
chr2L	1944053	1944057	Stalker2|non-reference|1.0000|SRR10981793_1|temp|sr|53	0	+
chr2L	2031591	2031596	17.6|non-reference|1.0000|SRR10981793_1|temp|sr|54	0	+
chr2L	2125918	2126085	blood|non-reference|0.2593|SRR10981793_1|temp|rp|59	0	+
chr2L	2170179	2170260	17.6|non-reference|0.1724|SRR10981793_1|temp|rp|61	0	+
chr2L	2196161	2196217	diver|non-reference|0.1053|SRR10981793_1|temp|rp|62	0	-
chr2L	2228774	2228841	copia|non-reference|0.1562|SRR10981793_1|temp|rp|63	0	-
chr2L	2230544	2230553	diver|non-reference|0.5862|SRR10981793_1|temp|sr|64	0	-
chr2L	2368188	2368231	3S18|non-reference|0.2692|SRR10981793_1|temp|rp|67	0	-
chr2L	2735176	2735180	Burdock|non-reference|0.3333|SRR10981793_1|temp|sr|75	0	-
chr2L	2834822	2834834	BS|non-reference|0.9231|SRR10981793_1|temp|rp|79	0	+
chr2L	2851533	2851544	17.6|non-reference|0.6667|SRR10981793_1|temp|rp|80	0	-
chr2L	2855412	2855427	jockey|non-reference|0.8621|SRR10981793_1|temp|rp|81	0	+
chr2L	2863993	2864013	Stalker2|non-reference|0.3333|SRR10981793_1|temp|rp|82	0	+
chr2L	3081800	3081879	17.6|non-reference|0.2917|SRR10981793_1|temp|rp|89	0	+
chr2L	3097363	3097408	Transpac|non-reference|0.1304|SRR10981793_1|temp|rp|90	0	+
chr2L	3233699	3233703	412|non-reference|1.0000|SRR10981793_1|temp|sr|93	0	-
chr2L	3287291	3287394	blood|non-reference|0.3636|SRR10981793_1|temp|rp|94	0	+
chr2L	3682356	3682362	mdg3|non-reference|0.7097|SRR10981793_1|temp|sr|106	0	+
chr2L	4019940	4019982	jockey|non-reference|0.1429|SRR10981793_1|temp|rp|111	0	-
chr2L	4085970	4085976	297|non-reference|0.4762|SRR10981793_1|temp|sr|114	0	-
chr2L	4123538	4123567	copia|non-reference|0.3333|SRR10981793_1|temp|rp|115	0	+
chr2L	4179674	4179736	jockey|non-reference|0.7778|SRR10981793_1|temp|rp|116	0	-
chr2L	4239715	4239762	mdg3|non-reference|0.1667|SRR10981793_1|temp|rp|117	0	-
chr2L	4241856	4241928	blood|non-reference|0.1333|SRR10981793_1|temp|rp|118	0	-
chr2L	4371594	4371705	297|non-reference|0.2258|SRR10981793_1|temp|rp|119	0	-
chr2L	4888925	4888930	copia|non-reference|0.4348|SRR10981793_1|temp|sr|129	0	-
chr2L	5005727	5005734	mdg3|non-reference|0.3548|SRR10981793_1|temp|rp|142	0	-
chr2L	5020809	5020974	17.6|non-reference|0.3750|SRR10981793_1|temp|rp|143	0	+
chr2L	5291766	5291770	412|non-reference|0.5000|SRR10981793_1|temp|sr|147	0	-
chr2L	5944103	5944130	mdg1|non-reference|0.1071|SRR10981793_1|temp|rp|172	0	-
chr2L	6084114	6084119	copia|non-reference|0.4118|SRR10981793_1|temp|sr|174	0	-
chr2L	6181389	6181393	412|non-reference|0.6471|SRR10981793_1|temp|sr|180	0	+
chr2L	6251704	6251710	mdg3|non-reference|0.9268|SRR10981793_1|temp|sr|181	0	+
chr2L	6256813	6256818	roo|non-reference|1.0000|SRR10981793_1|temp|sr|182	0	-
chr2L	6583388	6583393	hopper|non-reference|0.9524|SRR10981793_1|temp|sr|190	0	-
chr2L	6613851	6613886	412|non-reference|0.6129|SRR10981793_1|temp|rp|191	0	-
chr2L	6779980	6779989	3S18|non-reference|0.1579|SRR10981793_1|temp|rp|193	0	+
chr2L	6784354	6784400	copia|non-reference|0.1333|SRR10981793_1|temp|rp|194	0	-
chr2L	7560743	7560749	copia|non-reference|1.0000|SRR10981793_1|temp|sr|212	0	+
chr2L	8000283	8000287	412|non-reference|1.0000|SRR10981793_1|temp|sr|221	0	+
chr2L	8009281	8009288	1360|non-reference|0.9429|SRR10981793_1|temp|sr|222	0	-
chr2L	8152430	8152507	mdg3|non-reference|0.1250|SRR10981793_1|temp|rp|223	0	-
chr2L	8237238	8237294	17.6|non-reference|0.3333|SRR10981793_1|temp|rp|224	0	+
chr2L	8424750	8424753	micropia|non-reference|0.1176|SRR10981793_1|temp|rp|225	0	-
chr2L	8683345	8683350	17.6|non-reference|0.4412|SRR10981793_1|temp|sr|228	0	+
chr2L	8693158	8693302	micropia|non-reference|0.1351|SRR10981793_1|temp|rp|229	0	-
chr2L	8965424	8965433	Juan|non-reference|0.3889|SRR10981793_1|temp|rp|234	0	+
chr2L	8989326	8989332	17.6|non-reference|0.4074|SRR10981793_1|temp|sr|235	0	-
chr2L	9130781	9130872	17.6|non-reference|0.1481|SRR10981793_1|temp|rp|238	0	+
chr2L	9188306	9188311	copia|non-reference|0.4583|SRR10981793_1|temp|sr|239	0	-
chr2L	9196636	9196757	diver|non-reference|0.1333|SRR10981793_1|temp|rp|240	0	-
chr2L	9228633	9228803	297|non-reference|0.5714|SRR10981793_1|temp|rp|241	0	-
chr2L	9235471	9235476	roo|non-reference|1.0000|SRR10981793_1|temp|sr|244	0	+
chr2L	9286354	9286370	jockey|non-reference|0.1053|SRR10981793_1|temp|rp|250	0	+
chr2L	9457445	9457554	F_element|non-reference|0.1500|SRR10981793_1|temp|rp|252	0	+
chr2L	9776684	9776702	17.6|non-reference|1.0000|SRR10981793_1|temp|rp|261	0	+
chr2L	10013095	10013165	mdg3|non-reference|0.2273|SRR10981793_1|temp|rp|268	0	+
chr2L	10110306	10110335	roo|non-reference|0.5000|SRR10981793_1|temp|rp|270	0	-
chr2L	10180890	10180939	Transpac|non-reference|0.3636|SRR10981793_1|temp|rp|274	0	-
chr2L	10232142	10232198	blood|non-reference|0.1250|SRR10981793_1|temp|rp|276	0	+
chr2L	10608731	10608737	17.6|non-reference|0.3478|SRR10981793_1|temp|sr|282	0	-
chr2L	10942299	10942348	pogo|non-reference|0.2632|SRR10981793_1|temp|rp|294	0	-
chr2L	11033802	11033811	diver|non-reference|0.1923|SRR10981793_1|temp|rp|302	0	-
chr2L	11327431	11327551	3S18|non-reference|0.2000|SRR10981793_1|temp|rp|312	0	+
chr2L	11362772	11362777	roo|non-reference|1.0000|SRR10981793_1|temp|sr|313	0	-
chr2L	11518019	11518024	3S18|non-reference|0.3600|SRR10981793_1|temp|sr|316	0	+
chr2L	11518456	11518460	blood|non-reference|1.0000|SRR10981793_1|temp|sr|317	0	+
chr2L	11653952	11654062	blood|non-reference|0.1429|SRR10981793_1|temp|rp|320	0	+
chr2L	11728490	11728495	roo|non-reference|1.0000|SRR10981793_1|temp|sr|322	0	+
chr2L	11863157	11863184	X_element|non-reference|0.7778|SRR10981793_1|temp|rp|326	0	-
chr2L	12322410	12322415	Max_element|non-reference|1.0000|SRR10981793_1|temp|sr|338	0	-
chr2L	12532995	12533094	diver|non-reference|0.2000|SRR10981793_1|temp|rp|345	0	+
chr2L	12640056	12640103	Doc|non-reference|0.3077|SRR10981793_1|temp|rp|354	0	+
chr2L	12825209	12825212	copia|non-reference|0.4000|SRR10981793_1|temp|rp|363	0	+
chr2L	12997009	12997019	jockey|non-reference|0.3438|SRR10981793_1|temp|rp|374	0	+
chr2L	13087828	13087870	3S18|non-reference|0.3810|SRR10981793_1|temp|rp|379	0	-
chr2L	13119360	13119372	Burdock|non-reference|0.4524|SRR10981793_1|temp|rp|380	0	+
chr2L	13248767	13248772	3S18|non-reference|0.4286|SRR10981793_1|temp|sr|384	0	-
chr2L	13495050	13495208	opus|non-reference|0.2400|SRR10981793_1|temp|rp|403	0	+
chr2L	13509610	13509614	Tirant|non-reference|0.3478|SRR10981793_1|temp|sr|404	0	-
chr2L	13549523	13549585	blood|non-reference|0.2000|SRR10981793_1|temp|rp|407	0	-
chr2L	13567346	13567351	copia|non-reference|0.3636|SRR10981793_1|temp|sr|409	0	-
chr2L	13577970	13577975	copia|non-reference|0.6667|SRR10981793_1|temp|sr|410	0	-
chr2L	13614823	13614928	copia|non-reference|0.2353|SRR10981793_1|temp|rp|415	0	+
chr2L	13752178	13752206	mdg3|non-reference|0.2105|SRR10981793_1|temp|rp|417	0	+
chr2L	13887490	13887492	Bari1|non-reference|0.6429|SRR10981793_1|temp|sr|422	0	-
chr2L	13943189	13943203	Rt1b|non-reference|0.7200|SRR10981793_1|temp|rp|423	0	-
chr2L	14076075	14076089	F_element|non-reference|0.4348|SRR10981793_1|temp|rp|426	0	+
chr2L	14114094	14114184	blood|non-reference|0.1071|SRR10981793_1|temp|rp|428	0	+
chr2L	14476288	14476292	pogo|non-reference|1.0000|SRR10981793_1|temp|sr|437	0	-
chr2L	14625940	14625946	17.6|non-reference|0.5200|SRR10981793_1|temp|sr|444	0	+
chr2L	14723063	14723089	F_element|non-reference|0.2692|SRR10981793_1|temp|rp|445	0	-
chr2L	14753165	14753193	Doc|non-reference|0.4706|SRR10981793_1|temp|rp|452	0	-
chr2L	14851384	14851396	F_element|non-reference|0.6471|SRR10981793_1|temp|rp|453	0	+
chr2L	15099117	15099130	roo|non-reference|0.1818|SRR10981793_1|temp|rp|461	0	+
chr2L	15133274	15133280	copia|non-reference|1.0000|SRR10981793_1|temp|sr|463	0	+
chr2L	15308185	15308198	F_element|non-reference|0.4000|SRR10981793_1|temp|rp|468	0	+
chr2L	15501630	15501665	Burdock|non-reference|0.1250|SRR10981793_1|temp|rp|470	0	-
chr2L	15650651	15650741	blood|non-reference|0.1250|SRR10981793_1|temp|rp|473	0	-
chr2L	15777203	15777210	17.6|non-reference|0.5882|SRR10981793_1|temp|rp|485	0	+
chr2L	15850249	15850257	copia|non-reference|0.9615|SRR10981793_1|temp|sr|488	0	+
chr2L	15906073	15906077	opus|non-reference|1.0000|SRR10981793_1|temp|sr|491	0	+
chr2L	15922736	15922742	297|non-reference|0.4615|SRR10981793_1|temp|sr|492	0	+
chr2L	16252670	16252739	Juan|non-reference|0.2143|SRR10981793_1|temp|rp|502	0	+
chr2L	16538491	16538497	17.6|non-reference|0.4688|SRR10981793_1|temp|sr|510	0	-
chr2L	16553599	16553708	jockey|non-reference|0.1739|SRR10981793_1|temp|rp|511	0	+
chr2L	16704960	16704966	17.6|non-reference|0.3429|SRR10981793_1|temp|sr|527	0	+
chr2L	16759143	16759240	Stalker2|non-reference|0.1875|SRR10981793_1|temp|rp|528	0	+
chr2L	16760646	16760664	1731|non-reference|0.1053|SRR10981793_1|temp|rp|529	0	-
chr2L	16774777	16774806	blood|non-reference|0.3200|SRR10981793_1|temp|rp|530	0	-
chr2L	17049971	17049976	17.6|non-reference|0.8421|SRR10981793_1|temp|sr|545	0	-
chr2L	17379648	17379800	Stalker2|non-reference|0.4333|SRR10981793_1|temp|rp|558	0	-
chr2L	17545426	17545432	roo|non-reference|0.9750|SRR10981793_1|temp|sr|567	0	+
chr2L	17577803	17577860	blood|non-reference|0.1364|SRR10981793_1|temp|rp|572	0	+
chr2L	17613421	17613424	mdg3|non-reference|0.1923|SRR10981793_1|temp|rp|573	0	+
chr2L	17838219	17838250	1731|non-reference|0.3226|SRR10981793_1|temp|rp|575	0	-
chr2L	17876784	17876914	blood|non-reference|0.2683|SRR10981793_1|temp|rp|576	0	-
chr2L	18301322	18301327	hopper|non-reference|1.0000|SRR10981793_1|temp|sr|594	0	+
chr2L	18564904	18564909	copia|non-reference|0.4815|SRR10981793_1|temp|sr|601	0	+
chr2L	18842155	18842206	mdg3|non-reference|0.1379|SRR10981793_1|temp|rp|612	0	+
chr2L	18899995	18900065	412|non-reference|0.2083|SRR10981793_1|temp|rp|615	0	-
chr2L	18928925	18929002	17.6|non-reference|0.4000|SRR10981793_1|temp|rp|617	0	-
chr2L	19277174	19277179	412|non-reference|0.9545|SRR10981793_1|temp|sr|635	0	-
chr2L	19361201	19361207	copia|non-reference|0.4783|SRR10981793_1|temp|sr|639	0	-
chr2L	19437540	19437546	297|non-reference|0.4118|SRR10981793_1|temp|sr|644	0	-
chr2L	19459130	19459243	G2|non-reference|0.6889|SRR10981793_1|temp|rp|645	0	+
chr2L	19596536	19596542	roo|non-reference|0.7917|SRR10981793_1|temp|sr|650	0	-
chr2L	20086327	20086331	Transpac|non-reference|1.0000|SRR10981793_1|temp|sr|679	0	-
chr2R	6809507	6809548	blood|non-reference|0.3333|SRR10981793_1|temp|rp|10514	0	+
chr2R	6878520	6878573	hopper|non-reference|0.5143|SRR10981793_1|temp|rp|10517	0	+
chr2R	6905230	6905270	roo|non-reference|0.6207|SRR10981793_1|temp|rp|10518	0	+
chr2R	6981241	6981257	412|non-reference|1.0000|SRR10981793_1|temp|rp|10529	0	+
chr2R	7100237	7100246	mdg3|non-reference|0.5625|SRR10981793_1|temp|rp|10537	0	+
chr2R	7256319	7256379	micropia|non-reference|0.2083|SRR10981793_1|temp|rp|10543	0	-
chr2R	7377734	7377810	copia|non-reference|0.1429|SRR10981793_1|temp|rp|10551	0	+
chr2R	7380186	7380305	copia|non-reference|0.1481|SRR10981793_1|temp|rp|10552	0	-
chr2R	7453388	7453409	F_element|non-reference|0.6667|SRR10981793_1|temp|rp|10559	0	+
chr2R	7616301	7616307	copia|non-reference|0.3684|SRR10981793_1|temp|sr|10568	0	+
chr2R	7628586	7628591	297|non-reference|1.0000|SRR10981793_1|temp|sr|10569	0	+
chr2R	7641842	7641849	mdg3|non-reference|0.5455|SRR10981793_1|temp|rp|10570	0	-
chr2R	7664827	7664833	blood|non-reference|0.1750|SRR10981793_1|temp|rp|10571	0	+
chr2R	7727171	7727187	BS|non-reference|0.7500|SRR10981793_1|temp|rp|10573	0	+
chr2R	7752002	7752008	17.6|non-reference|0.6875|SRR10981793_1|temp|sr|10576	0	+
chr2R	7943291	7943295	mdg3|non-reference|1.0000|SRR10981793_1|temp|sr|10587	0	-
chr2R	7999891	7999954	17.6|non-reference|0.1667|SRR10981793_1|temp|rp|10591	0	+
chr2R	8113957	8113963	17.6|non-reference|0.8000|SRR10981793_1|temp|sr|10598	0	-
chr2R	8176774	8176780	copia|non-reference|0.9643|SRR10981793_1|temp|sr|10602	0	-
chr2R	8178056	8178062	blood|non-reference|0.4375|SRR10981793_1|temp|rp|10603	0	+
chr2R	8310884	8310886	pogo|non-reference|0.9643|SRR10981793_1|temp|sr|10607	0	-
chr2R	8498126	8498130	Burdock|non-reference|1.0000|SRR10981793_1|temp|sr|10625	0	-
chr2R	8605765	8605775	copia|non-reference|0.6500|SRR10981793_1|temp|sr|10636	0	+
chr2R	8680033	8680127	blood|non-reference|0.2400|SRR10981793_1|temp|rp|10639	0	+
chr2R	8914503	8914512	297|non-reference|0.1364|SRR10981793_1|temp|rp|10648	0	-
chr2R	9179458	9179465	17.6|non-reference|1.0000|SRR10981793_1|temp|sr|10658	0	-
chr2R	9214091	9214093	F_element|non-reference|0.5000|SRR10981793_1|temp|rp|10660	0	-
chr2R	9431034	9431040	copia|non-reference|0.4211|SRR10981793_1|temp|sr|10665	0	+
chr2R	9668116	9668189	jockey|non-reference|0.3421|SRR10981793_1|temp|rp|10674	0	-
chr2R	9814228	9814333	copia|non-reference|0.2069|SRR10981793_1|temp|rp|10680	0	-
chr2R	9833669	9833674	17.6|non-reference|0.9524|SRR10981793_1|temp|sr|10681	0	-
chr2R	9854079	9854087	pogo|non-reference|0.8571|SRR10981793_1|temp|rp|10685	0	+
chr2R	9871024	9871030	roo|non-reference|0.9714|SRR10981793_1|temp|sr|10689	0	-
chr2R	9950152	9950157	3S18|non-reference|0.9231|SRR10981793_1|temp|sr|10694	0	+
chr2R	10059642	10059651	17.6|non-reference|1.0000|SRR10981793_1|temp|sr|10702	0	-
chr2R	10151150	10151153	Doc|non-reference|1.0000|SRR10981793_1|temp|rp|10704	0	-
chr2R	10171483	10171489	297|non-reference|0.5789|SRR10981793_1|temp|sr|10705	0	-
chr2R	10205285	10205382	17.6|non-reference|0.2353|SRR10981793_1|temp|rp|10708	0	-
chr2R	10231165	10231180	Doc|non-reference|0.8571|SRR10981793_1|temp|rp|10710	0	-
chr2R	10752049	10752054	297|non-reference|0.7333|SRR10981793_1|temp|rp|10734	0	+
chr2R	10864784	10864851	17.6|non-reference|0.2727|SRR10981793_1|temp|rp|10739	0	+
chr2R	10971531	10971538	roo|non-reference|0.9737|SRR10981793_1|temp|sr|10745	0	-
chr2R	11067754	11067760	17.6|non-reference|0.7200|SRR10981793_1|temp|sr|10752	0	+
chr2R	11088251	11088259	copia|non-reference|0.2188|SRR10981793_1|temp|sr|10756	0	-
chr2R	11168942	11168947	diver|non-reference|0.9706|SRR10981793_1|temp|sr|10763	0	+
chr2R	11185337	11185405	1360|non-reference|0.2000|SRR10981793_1|temp|rp|10764	0	-
chr2R	11524384	11524455	297|non-reference|0.1600|SRR10981793_1|temp|rp|10789	0	-
chr2R	11779973	11780000	Juan|non-reference|0.3182|SRR10981793_1|temp|rp|10797	0	-
chr2R	12012261	12012267	17.6|non-reference|0.9412|SRR10981793_1|temp|sr|10803	0	-
chr2R	12087084	12087090	17.6|non-reference|0.8000|SRR10981793_1|temp|sr|10804	0	+
chr2R	12603086	12603249	297|non-reference|0.1562|SRR10981793_1|temp|rp|10824	0	+
chr2R	12665293	12665300	roo|non-reference|0.7179|SRR10981793_1|temp|rp|10825	0	+
chr2R	12699732	12699740	3S18|non-reference|0.1923|SRR10981793_1|temp|rp|10826	0	-
chr2R	13049202	13049209	roo|non-reference|0.9600|SRR10981793_1|temp|sr|10840	0	-
chr2R	13080172	13080178	Transpac|non-reference|0.7419|SRR10981793_1|temp|sr|10843	0	+
chr2R	13092146	13092152	297|non-reference|0.7647|SRR10981793_1|temp|sr|10844	0	+
chr2R	13094510	13094578	blood|non-reference|0.1765|SRR10981793_1|temp|rp|10845	0	+
chr2R	13108087	13108135	springer|non-reference|0.1148|SRR10981793_1|temp|rp|10846	0	-
chr2R	13109604	13109610	Tabor|non-reference|1.0000|SRR10981793_1|temp|sr|10847	0	-
chr2R	13190007	13190012	17.6|non-reference|0.6190|SRR10981793_1|temp|sr|10852	0	-
chr2R	13383645	13383660	412|non-reference|0.4062|SRR10981793_1|temp|rp|10856	0	-
chr2R	13519163	13519168	blood|non-reference|0.1724|SRR10981793_1|temp|rp|10864	0	-
chr2R	13881410	13881417	3S18|non-reference|0.1481|SRR10981793_1|temp|rp|10881	0	-
chr2R	13997015	13997016	17.6|non-reference|0.9333|SRR10981793_1|temp|sr|10884	0	+
chr2R	14147560	14147594	3S18|non-reference|0.6316|SRR10981793_1|temp|rp|10903	0	+
chr2R	14281689	14281695	mdg1|non-reference|0.2609|SRR10981793_1|temp|rp|10915	0	+
chr2R	14503574	14503714	diver|non-reference|0.1250|SRR10981793_1|temp|rp|10925	0	+
chr2R	14519796	14519803	roo|non-reference|0.7200|SRR10981793_1|temp|sr|10929	0	+
chr2R	14573698	14573704	copia|non-reference|1.0000|SRR10981793_1|temp|sr|10931	0	+
chr2R	14667342	14667440	Doc|non-reference|0.2800|SRR10981793_1|temp|rp|10932	0	-
chr2R	14780052	14780158	17.6|non-reference|0.1538|SRR10981793_1|temp|rp|10934	0	+
chr2R	14919663	14919674	17.6|non-reference|0.5714|SRR10981793_1|temp|rp|10936	0	+
chr2R	14958621	14958725	jockey|non-reference|0.9333|SRR10981793_1|temp|rp|10937	0	+
chr2R	15156662	15156667	297|non-reference|0.7000|SRR10981793_1|temp|sr|10947	0	-
chr2R	15253293	15253299	17.6|non-reference|0.9000|SRR10981793_1|temp|sr|10948	0	-
chr2R	15258444	15258499	3S18|non-reference|0.1200|SRR10981793_1|temp|rp|10950	0	+
chr2R	15353282	15353286	Tirant|non-reference|1.0000|SRR10981793_1|temp|sr|10954	0	+
chr2R	15425543	15425549	17.6|non-reference|0.9231|SRR10981793_1|temp|sr|10960	0	+
chr2R	15583142	15583144	17.6|non-reference|0.7667|SRR10981793_1|temp|rp|10970	0	-
chr2R	15595139	15595154	jockey|non-reference|0.9412|SRR10981793_1|temp|rp|10972	0	-
chr2R	15895934	15895941	1360|non-reference|0.9787|SRR10981793_1|temp|sr|10991	0	-
chr2R	15998829	15998843	copia|non-reference|0.1304|SRR10981793_1|temp|rp|10994	0	-
chr2R	16204217	16204337	Stalker2|non-reference|0.3714|SRR10981793_1|temp|rp|11001	0	-
chr2R	16211427	16211442	copia|non-reference|0.3600|SRR10981793_1|temp|rp|11002	0	-
chr2R	16684123	16684129	mdg1|non-reference|0.6364|SRR10981793_1|temp|rp|11010	0	-
chr2R	16907504	16907530	Doc|non-reference|0.3077|SRR10981793_1|temp|rp|11016	0	-
chr2R	16983522	16983535	jockey|non-reference|0.5000|SRR10981793_1|temp|rp|11017	0	+
chr2R	17163626	17163632	jockey|non-reference|0.1111|SRR10981793_1|temp|rp|11026	0	+
chr2R	17279013	17279154	17.6|non-reference|0.2500|SRR10981793_1|temp|rp|11027	0	+
chr2R	17299598	17299690	jockey|non-reference|0.4000|SRR10981793_1|temp|rp|11028	0	-
chr2R	17321935	17322073	Juan|non-reference|0.2381|SRR10981793_1|temp|rp|11029	0	-
chr2R	17474569	17474620	mdg3|non-reference|0.3333|SRR10981793_1|temp|rp|11037	0	-
chr2R	17718370	17718377	McClintock|non-reference|0.6250|SRR10981793_1|temp|rp|11041	0	+
chr2R	17848941	17848946	17.6|non-reference|0.8889|SRR10981793_1|temp|sr|11049	0	+
chr2R	17854724	17854730	copia|non-reference|0.7000|SRR10981793_1|temp|sr|11050	0	+
chr2R	18179369	18179373	blood|non-reference|0.1944|SRR10981793_1|temp|sr|11065	0	-
chr2R	18540922	18540981	roo|non-reference|0.4706|SRR10981793_1|temp|rp|11078	0	+
chr2R	18561214	18561238	Doc|non-reference|1.0000|SRR10981793_1|temp|rp|11079	0	-
chr2R	18582300	18582306	Stalker2|non-reference|0.5909|SRR10981793_1|temp|rp|11080	0	+
chr2R	18606417	18606423	17.6|non-reference|0.9000|SRR10981793_1|temp|sr|11082	0	-
chr2R	18691562	18691567	copia|non-reference|0.6190|SRR10981793_1|temp|sr|11085	0	-
chr2R	18695841	18695846	copia|non-reference|0.4667|SRR10981793_1|temp|sr|11086	0	-
chr2R	18716177	18716181	gypsy5|non-reference|1.0000|SRR10981793_1|temp|sr|11087	0	-
chr2R	18807880	18807899	BS|non-reference|0.6129|SRR10981793_1|temp|rp|11090	0	+
chr2R	19046340	19046346	17.6|non-reference|0.9375|SRR10981793_1|temp|sr|11108	0	+
chr2R	19422534	19422543	297|non-reference|0.4348|SRR10981793_1|temp|rp|11114	0	-
chr2R	19504708	19504780	17.6|non-reference|0.2692|SRR10981793_1|temp|rp|11116	0	+
chr2R	19592477	19592482	diver|non-reference|0.7222|SRR10981793_1|temp|sr|11117	0	-
chr2R	19692469	19692477	297|non-reference|0.3333|SRR10981793_1|temp|rp|11118	0	-
chr2R	19698532	19698539	roo|non-reference|1.0000|SRR10981793_1|temp|sr|11119	0	-
chr2R	19939855	19939868	Doc|non-reference|0.1765|SRR10981793_1|temp|rp|11126	0	-
chr2R	20096333	20096337	Tirant|non-reference|0.9655|SRR10981793_1|temp|sr|11129	0	-
chr2R	20186348	20186354	blood|non-reference|0.1053|SRR10981793_1|temp|rp|11134	0	-
chr2R	20319680	20319737	blood|non-reference|0.2500|SRR10981793_1|temp|rp|11141	0	-
chr2R	20768830	20768835	Stalker2|non-reference|1.0000|SRR10981793_1|temp|sr|11153	0	-
chr2R	20975647	20975720	blood|non-reference|0.1333|SRR10981793_1|temp|rp|11158	0	-
chr2R	21080716	21080723	17.6|non-reference|0.8800|SRR10981793_1|temp|sr|11162	0	-
chr2R	21170807	21170814	diver|non-reference|0.5500|SRR10981793_1|temp|sr|11169	0	+
chr2R	21195034	21195047	Doc|non-reference|0.8400|SRR10981793_1|temp|rp|11170	0	+
chr2R	21374631	21374637	17.6|non-reference|0.9286|SRR10981793_1|temp|sr|11181	0	-
chr2R	21494444	21494452	copia|non-reference|0.6800|SRR10981793_1|temp|rp|11182	0	+
chr2R	21508001	21508006	297|non-reference|0.7368|SRR10981793_1|temp|sr|11183	0	-
chr2R	21508403	21508430	copia|non-reference|0.1538|SRR10981793_1|temp|rp|11184	0	-
chr2R	21703948	21703956	copia|non-reference|0.2581|SRR10981793_1|temp|rp|11188	0	+
chr2R	21755468	21755475	copia|non-reference|0.9200|SRR10981793_1|temp|rp|11190	0	-
chr2R	21827741	21827758	roo|non-reference|1.0000|SRR10981793_1|temp|rp|11193	0	+
chr2R	21931876	21931881	Transpac|non-reference|0.9375|SRR10981793_1|temp|sr|11194	0	+
chr2R	22208188	22208333	copia|non-reference|0.1143|SRR10981793_1|temp|rp|11200	0	+
chr2R	22515621	22515626	412|non-reference|1.0000|SRR10981793_1|temp|sr|11204	0	+
chr2R	22773602	22773619	mdg3|non-reference|0.1579|SRR10981793_1|temp|rp|11209	0	-
chr2R	22980381	22980403	copia|non-reference|1.0000|SRR10981793_1|temp|rp|11215	0	+
chr2R	23045529	23045534	297|non-reference|1.0000|SRR10981793_1|temp|sr|11217	0	+
chr2R	23198305	23198313	roo|non-reference|0.8846|SRR10981793_1|temp|rp|11218	0	+
chr2R	23199609	23199613	Burdock|non-reference|0.8667|SRR10981793_1|temp|sr|11219	0	+
chr2R	23724666	23724689	blood|non-reference|0.2222|SRR10981793_1|temp|rp|11225	0	-
chr2R	23759892	23759899	3S18|non-reference|0.1923|SRR10981793_1|temp|rp|11228	0	-
chr2R	23763137	23763143	3S18|non-reference|0.3846|SRR10981793_1|temp|sr|11229	0	-
chr2R	23822945	23822961	Rt1b|non-reference|0.3500|SRR10981793_1|temp|rp|11230	0	-
chr2R	23883270	23883274	opus|non-reference|0.9200|SRR10981793_1|temp|sr|11233	0	-
chr2R	24211636	24211666	Stalker2|non-reference|0.5000|SRR10981793_1|temp|rp|11236	0	-
chr2R	24261794	24261800	blood|non-reference|0.1071|SRR10981793_1|temp|rp|11238	0	-
chr2R	24285185	24285191	17.6|non-reference|0.7857|SRR10981793_1|temp|sr|11242	0	-
chr2R	24310621	24310628	Juan|non-reference|0.7273|SRR10981793_1|temp|rp|11245	0	+
chr2R	24550609	24550623	jockey|non-reference|0.1282|SRR10981793_1|temp|sr|11253	0	-
chr2R	24628292	24628298	blood|non-reference|0.3000|SRR10981793_1|temp|rp|11254	0	-
chr2R	24851511	24851516	blood|non-reference|1.0000|SRR10981793_1|temp|sr|11258	0	-
chr2R	24884711	24884747	Max_element|non-reference|0.1500|SRR10981793_1|temp|rp|11259	0	+
chr2R	25092694	25092702	roo|non-reference|0.2381|SRR10981793_1|temp|rp|11268	0	-
chr3L	101049	101196	copia|non-reference|0.2667|SRR10981793_1|temp|rp|11388	0	+
chr3L	127345	127348	mdg1|non-reference|0.4545|SRR10981793_1|temp|rp|11391	0	-
chr3L	293677	293791	copia|non-reference|0.1053|SRR10981793_1|temp|rp|11396	0	+
chr3L	485592	485651	roo|non-reference|0.4815|SRR10981793_1|temp|rp|11403	0	-
chr3L	490436	490471	17.6|non-reference|0.4444|SRR10981793_1|temp|rp|11404	0	+
chr3L	552872	552905	Juan|non-reference|0.3333|SRR10981793_1|temp|rp|11405	0	-
chr3L	767827	767833	297|non-reference|0.6667|SRR10981793_1|temp|sr|11413	0	-
chr3L	778215	778307	copia|non-reference|0.2222|SRR10981793_1|temp|rp|11414	0	-
chr3L	790687	790720	17.6|non-reference|0.2308|SRR10981793_1|temp|rp|11416	0	-
chr3L	957978	958059	roo|non-reference|0.3529|SRR10981793_1|temp|rp|11428	0	-
chr3L	1346716	1346719	412|non-reference|0.2889|SRR10981793_1|temp|rp|11437	0	+
chr3L	1459010	1459015	diver|non-reference|1.0000|SRR10981793_1|temp|sr|11439	0	-
chr3L	1576346	1576350	opus|non-reference|1.0000|SRR10981793_1|temp|sr|11446	0	-
chr3L	1723853	1723894	blood|non-reference|0.1667|SRR10981793_1|temp|rp|11447	0	+
chr3L	1728887	1728941	copia|non-reference|0.1250|SRR10981793_1|temp|rp|11448	0	+
chr3L	1730692	1730764	297|non-reference|0.8750|SRR10981793_1|temp|rp|11449	0	-
chr3L	2121087	2121095	roo|non-reference|0.4231|SRR10981793_1|temp|rp|11454	0	-
chr3L	2268379	2268463	jockey|non-reference|0.3077|SRR10981793_1|temp|rp|11455	0	-
chr3L	2398843	2398918	Stalker2|non-reference|0.3333|SRR10981793_1|temp|rp|11456	0	+
chr3L	2424653	2424791	blood|non-reference|0.1429|SRR10981793_1|temp|rp|11457	0	-
chr3L	2582320	2582325	copia|non-reference|0.2333|SRR10981793_1|temp|sr|11463	0	-
chr3L	2686444	2686448	opus|non-reference|1.0000|SRR10981793_1|temp|sr|11465	0	-
chr3L	2830805	2830810	3S18|non-reference|1.0000|SRR10981793_1|temp|sr|11473	0	+
chr3L	2867951	2867954	297|non-reference|0.6000|SRR10981793_1|temp|rp|11475	0	-
chr3L	3044272	3044277	diver|non-reference|0.3750|SRR10981793_1|temp|sr|11486	0	+
chr3L	3082064	3082070	17.6|non-reference|0.6923|SRR10981793_1|temp|sr|11489	0	+
chr3L	3123828	3123835	copia|non-reference|0.3448|SRR10981793_1|temp|rp|11490	0	+
chr3L	3244591	3244596	diver|non-reference|0.7385|SRR10981793_1|temp|sr|11498	0	-
chr3L	3245874	3245881	copia|non-reference|0.1304|SRR10981793_1|temp|rp|11499	0	-
chr3L	3350308	3350314	17.6|non-reference|0.8387|SRR10981793_1|temp|sr|11500	0	-
chr3L	3391672	3391743	mdg3|non-reference|0.1194|SRR10981793_1|temp|rp|11501	0	+
chr3L	3474945	3474949	opus|non-reference|0.8000|SRR10981793_1|temp|sr|11505	0	-
chr3L	3487239	3487349	F_element|non-reference|1.0000|SRR10981793_1|temp|rp|11506	0	+
chr3L	3737396	3737409	Rt1b|non-reference|0.5789|SRR10981793_1|temp|rp|11518	0	+
chr3L	3896139	3896189	3S18|non-reference|0.3462|SRR10981793_1|temp|rp|11526	0	+
chr3L	4104178	4104227	17.6|non-reference|0.2500|SRR10981793_1|temp|rp|11534	0	-
chr3L	4119563	4119568	17.6|non-reference|0.9000|SRR10981793_1|temp|sr|11535	0	+
chr3L	4233605	4233611	17.6|non-reference|0.8276|SRR10981793_1|temp|sr|11536	0	-
chr3L	4351031	4351036	copia|non-reference|0.9643|SRR10981793_1|temp|sr|11539	0	+
chr3L	4387094	4387177	blood|non-reference|0.1290|SRR10981793_1|temp|rp|11542	0	+
chr3L	4464733	4464738	17.6|non-reference|0.8800|SRR10981793_1|temp|sr|11545	0	+
chr3L	5003644	5003747	Tabor|non-reference|0.2727|SRR10981793_1|temp|rp|11564	0	-
chr3L	5009580	5009638	17.6|non-reference|0.2500|SRR10981793_1|temp|rp|11565	0	-
chr3L	5088642	5088710	Doc|non-reference|1.0000|SRR10981793_1|temp|rp|11567	0	+
chr3L	5188494	5188498	Burdock|non-reference|0.9355|SRR10981793_1|temp|sr|11573	0	+
chr3L	5563102	5563108	diver|non-reference|0.5946|SRR10981793_1|temp|sr|11582	0	+
chr3L	5892474	5892532	mdg3|non-reference|0.4737|SRR10981793_1|temp|rp|11594	0	-
chr3L	6506855	6506861	17.6|non-reference|0.7692|SRR10981793_1|temp|sr|11622	0	+
chr3L	6521697	6521702	copia|non-reference|0.7297|SRR10981793_1|temp|sr|11623	0	-
chr3L	6643684	6643694	jockey|non-reference|0.3529|SRR10981793_1|temp|rp|11626	0	-
chr3L	7012350	7012369	BS|non-reference|0.1765|SRR10981793_1|temp|rp|11656	0	-
chr3L	7075382	7075437	F_element|non-reference|0.3871|SRR10981793_1|temp|rp|11657	0	+
chr3L	7076095	7076175	17.6|non-reference|0.1600|SRR10981793_1|temp|rp|11658	0	+
chr3L	7101972	7101979	copia|non-reference|0.4545|SRR10981793_1|temp|rp|11659	0	-
chr3L	7217666	7217703	Doc|non-reference|0.4839|SRR10981793_1|temp|rp|11664	0	-
chr3L	7437539	7437658	roo|non-reference|1.0000|SRR10981793_1|temp|rp|11671	0	+
chr3L	7741383	7741387	1731|non-reference|0.1111|SRR10981793_1|temp|rp|11683	0	+
chr3L	7808912	7808917	copia|non-reference|0.7778|SRR10981793_1|temp|sr|11690	0	-
chr3L	7885393	7885397	Stalker2|non-reference|1.0000|SRR10981793_1|temp|sr|11697	0	+
chr3L	7912287	7912339	X_element|non-reference|1.0000|SRR10981793_1|temp|rp|11699	0	+
chr3L	7997884	7997889	roo|non-reference|0.6757|SRR10981793_1|temp|sr|11705	0	+
chr3L	8036529	8036659	3S18|non-reference|0.1750|SRR10981793_1|temp|rp|11724	0	+
chr3L	8073103	8073114	diver|non-reference|0.3611|SRR10981793_1|temp|rp|11725	0	-
chr3L	8267938	8268008	jockey|non-reference|0.2941|SRR10981793_1|temp|rp|11730	0	+
chr3L	8527525	8527690	micropia|non-reference|0.3571|SRR10981793_1|temp|rp|11742	0	-
chr3L	8704625	8704630	297|non-reference|0.3333|SRR10981793_1|temp|sr|11744	0	+
chr3L	8749255	8749262	mdg1|non-reference|0.1136|SRR10981793_1|temp|rp|11745	0	-
chr3L	8813006	8813086	297|non-reference|0.1852|SRR10981793_1|temp|rp|11746	0	+
chr3L	8847173	8847181	17.6|non-reference|0.5357|SRR10981793_1|temp|rp|11747	0	+
chr3L	8946334	8946338	Tirant|non-reference|0.9697|SRR10981793_1|temp|sr|11751	0	-
chr3L	9379950	9380091	micropia|non-reference|0.2778|SRR10981793_1|temp|rp|11755	0	+
chr3L	9459025	9459182	blood|non-reference|0.2917|SRR10981793_1|temp|rp|11764	0	+
chr3L	9627689	9627698	mdg3|non-reference|0.7222|SRR10981793_1|temp|rp|11771	0	+
chr3L	9925662	9925667	roo|non-reference|1.0000|SRR10981793_1|temp|sr|11780	0	-
chr3L	10038541	10038674	jockey|non-reference|0.2917|SRR10981793_1|temp|rp|11781	0	+
chr3L	10047243	10047246	Transpac|non-reference|0.7969|SRR10981793_1|temp|sr|11782	0	-
chr3L	10388916	10388922	17.6|non-reference|0.7333|SRR10981793_1|temp|sr|11787	0	-
chr3L	10523843	10523981	17.6|non-reference|0.2857|SRR10981793_1|temp|rp|11789	0	-
chr3L	10730441	10730446	17.6|non-reference|0.7083|SRR10981793_1|temp|sr|11792	0	-
chr3L	10855107	10855117	F_element|non-reference|0.1429|SRR10981793_1|temp|rp|11799	0	-
chr3L	10860699	10860714	17.6|non-reference|0.4211|SRR10981793_1|temp|rp|11801	0	+
chr3L	10868511	10868519	copia|non-reference|1.0000|SRR10981793_1|temp|sr|11802	0	-
chr3L	11185892	11185900	mdg3|non-reference|0.5600|SRR10981793_1|temp|rp|11819	0	+
chr3L	11204379	11204385	17.6|non-reference|0.8788|SRR10981793_1|temp|sr|11820	0	-
chr3L	11284150	11284156	17.6|non-reference|0.8333|SRR10981793_1|temp|sr|11826	0	-
chr3L	11288477	11288483	mdg1|non-reference|0.2500|SRR10981793_1|temp|rp|11827	0	+
chr3L	11303138	11303180	copia|non-reference|0.1500|SRR10981793_1|temp|rp|11830	0	-
chr3L	11354232	11354237	copia|non-reference|0.5862|SRR10981793_1|temp|sr|11831	0	+
chr3L	11367677	11367683	17.6|non-reference|0.9000|SRR10981793_1|temp|sr|11832	0	+
chr3L	11415489	11415589	diver|non-reference|1.0000|SRR10981793_1|temp|rp|11834	0	+
chr3L	11532125	11532234	297|non-reference|0.1304|SRR10981793_1|temp|rp|11837	0	+
chr3L	11536626	11536788	3S18|non-reference|0.1304|SRR10981793_1|temp|rp|11838	0	-
chr3L	11651777	11651920	mdg3|non-reference|0.1429|SRR10981793_1|temp|rp|11844	0	+
chr3L	11985959	11985963	Tabor|non-reference|1.0000|SRR10981793_1|temp|sr|11853	0	-
chr3L	12079277	12079283	mdg1|non-reference|0.2069|SRR10981793_1|temp|rp|11855	0	-
chr3L	12668152	12668162	roo|non-reference|1.0000|SRR10981793_1|temp|sr|11871	0	+
chr3L	12830519	12830524	copia|non-reference|0.3529|SRR10981793_1|temp|sr|11877	0	+
chr3L	13102248	13102301	412|non-reference|1.0000|SRR10981793_1|temp|rp|11884	0	+
chr3L	13334861	13334869	roo|non-reference|0.9737|SRR10981793_1|temp|sr|11887	0	-
chr3L	13407835	13407956	3S18|non-reference|0.7000|SRR10981793_1|temp|rp|11889	0	-
chr3L	13410999	13411088	Juan|non-reference|0.3182|SRR10981793_1|temp|rp|11890	0	-
chr3L	13440750	13440759	3S18|non-reference|0.1538|SRR10981793_1|temp|rp|11895	0	+
chr3L	13868253	13868259	297|non-reference|0.8571|SRR10981793_1|temp|sr|11909	0	+
chr3L	13916256	13916332	copia|non-reference|0.3043|SRR10981793_1|temp|rp|11913	0	-
chr3L	14033132	14033245	blood|non-reference|0.1471|SRR10981793_1|temp|rp|11927	0	+
chr3L	14050024	14050149	pogo|non-reference|0.7600|SRR10981793_1|temp|rp|11928	0	+
chr3L	14249509	14249514	roo|non-reference|1.0000|SRR10981793_1|temp|sr|11931	0	+
chr3L	14548032	14548036	Tirant|non-reference|1.0000|SRR10981793_1|temp|sr|11939	0	+
chr3L	14780606	14780612	copia|non-reference|0.6111|SRR10981793_1|temp|sr|11949	0	+
chr3L	14995210	14995216	17.6|non-reference|0.8696|SRR10981793_1|temp|sr|11960	0	-
chr3L	15149245	15149288	17.6|non-reference|0.4500|SRR10981793_1|temp|rp|11967	0	+
chr3L	15304374	15304380	copia|non-reference|0.6538|SRR10981793_1|temp|sr|11976	0	+
chr3L	15404464	15404471	3S18|non-reference|0.5000|SRR10981793_1|temp|sr|11977	0	-
chr3L	15672181	15672319	Stalker2|non-reference|0.3478|SRR10981793_1|temp|rp|11989	0	-
chr3L	15688917	15688924	diver|non-reference|1.0000|SRR10981793_1|temp|sr|11990	0	+
chr3L	15764766	15764814	X_element|non-reference|0.4000|SRR10981793_1|temp|rp|11994	0	-
chr3L	15808915	15808930	jockey|non-reference|1.0000|SRR10981793_1|temp|rp|11995	0	-
chr3L	16210552	16210558	Juan|non-reference|0.5172|SRR10981793_1|temp|rp|12008	0	+
chr3L	16644970	16645129	copia|non-reference|0.5000|SRR10981793_1|temp|rp|12021	0	+
chr3L	16724657	16724666	297|non-reference|0.1538|SRR10981793_1|temp|rp|12028	0	-
chr3L	16763716	16763720	412|non-reference|0.9259|SRR10981793_1|temp|sr|12030	0	-
chr3L	16829751	16829760	roo|non-reference|1.0000|SRR10981793_1|temp|sr|12031	0	-
chr3L	16886429	16886434	17.6|non-reference|1.0000|SRR10981793_1|temp|sr|12037	0	-
chr3L	17002461	17002618	17.6|non-reference|0.1905|SRR10981793_1|temp|rp|12040	0	-
chr3L	17070201	17070207	mdg3|non-reference|1.0000|SRR10981793_1|temp|sr|12043	0	+
chr3L	17163971	17164118	3S18|non-reference|0.1200|SRR10981793_1|temp|rp|12047	0	+
chr3L	17217287	17217299	roo|non-reference|1.0000|SRR10981793_1|temp|sr|12048	0	-
chr3L	17572676	17572682	17.6|non-reference|0.7949|SRR10981793_1|temp|sr|12060	0	-
chr3L	17589261	17589268	3S18|non-reference|0.1481|SRR10981793_1|temp|rp|12061	0	+
chr3L	17701500	17701533	Doc|non-reference|0.6000|SRR10981793_1|temp|rp|12066	0	-
chr3L	17768178	17768185	Quasimodo|non-reference|1.0000|SRR10981793_1|temp|sr|12072	0	+
chr3L	17923347	17923353	copia|non-reference|0.4333|SRR10981793_1|temp|sr|12097	0	-
chr3L	18015630	18015635	blood|non-reference|0.4500|SRR10981793_1|temp|rp|12099	0	-
chr3L	18216533	18216543	17.6|non-reference|0.7500|SRR10981793_1|temp|sr|12105	0	+
chr3L	18251670	18251675	17.6|non-reference|1.0000|SRR10981793_1|temp|sr|12106	0	+
chr3L	18274815	18274820	F_element|non-reference|1.0000|SRR10981793_1|temp|rp|12107	0	-
chr3L	18403470	18403565	blood|non-reference|0.1852|SRR10981793_1|temp|rp|12109	0	+
chr3L	18416087	18416091	17.6|non-reference|0.7500|SRR10981793_1|temp|rp|12110	0	-
chr3L	18707106	18707114	diver|non-reference|0.1250|SRR10981793_1|temp|rp|12120	0	-
chr3L	18811874	18811922	copia|non-reference|0.1379|SRR10981793_1|temp|rp|12129	0	+
chr3L	18815375	18815451	pogo|non-reference|1.0000|SRR10981793_1|temp|rp|12130	0	+
chr3L	18825525	18825585	Transpac|non-reference|0.1852|SRR10981793_1|temp|rp|12131	0	-
chr3L	18887312	18887317	copia|non-reference|0.4583|SRR10981793_1|temp|sr|12135	0	+
chr3L	19081737	19081742	297|non-reference|1.0000|SRR10981793_1|temp|sr|12140	0	-
chr3L	19083214	19083300	copia|non-reference|0.1250|SRR10981793_1|temp|rp|12141	0	-
chr3L	19084256	19084262	297|non-reference|0.6000|SRR10981793_1|temp|sr|12142	0	+
chr3L	19281212	19281232	F_element|non-reference|0.7419|SRR10981793_1|temp|rp|12148	0	-
chr3L	19906422	19906429	blood|non-reference|0.1739|SRR10981793_1|temp|rp|12203	0	-
chr3L	19998957	19998963	mdg1|non-reference|0.1071|SRR10981793_1|temp|rp|12206	0	-
chr3L	20253176	20253298	Juan|non-reference|0.2308|SRR10981793_1|temp|rp|12223	0	-
chr3L	20381546	20381552	roo|non-reference|0.9444|SRR10981793_1|temp|sr|12249	0	-
chr3L	20489833	20489840	copia|non-reference|0.2083|SRR10981793_1|temp|rp|12253	0	-
chr3L	20516518	20516540	1731|non-reference|0.4444|SRR10981793_1|temp|rp|12262	0	+
chr3L	20538255	20538261	copia|non-reference|0.8333|SRR10981793_1|temp|sr|12265	0	+
chr3L	20919055	20919096	17.6|non-reference|0.2941|SRR10981793_1|temp|rp|12295	0	-
chr3L	20950246	20950252	copia|non-reference|0.6538|SRR10981793_1|temp|sr|12297	0	+
chr3L	21031500	21031661	Juan|non-reference|0.3636|SRR10981793_1|temp|rp|12302	0	+
chr3L	21045325	21045331	17.6|non-reference|0.5769|SRR10981793_1|temp|sr|12303	0	+
chr3L	21049630	21049785	jockey|non-reference|0.2432|SRR10981793_1|temp|rp|12304	0	+
chr3L	21401928	21401934	3S18|non-reference|0.3750|SRR10981793_1|temp|sr|12338	0	+
chr3L	21769349	21769357	1360|non-reference|0.8750|SRR10981793_1|temp|sr|12370	0	+
chr3R	4905631	4905647	Doc|non-reference|0.4400|SRR10981793_1|temp|rp|24077	0	+
chr3R	4976859	4976864	diver|non-reference|0.6400|SRR10981793_1|temp|sr|24085	0	-
chr3R	4991994	4991998	mdg3|non-reference|1.0000|SRR10981793_1|temp|sr|24087	0	+
chr3R	5098785	5098789	Tirant|non-reference|0.6207|SRR10981793_1|temp|sr|24097	0	+
chr3R	5518360	5518367	Transpac|non-reference|0.4545|SRR10981793_1|temp|rp|24122	0	+
chr3R	5565558	5565564	17.6|non-reference|0.3871|SRR10981793_1|temp|sr|24129	0	+
chr3R	5599790	5599803	jockey|non-reference|0.3333|SRR10981793_1|temp|rp|24130	0	-
chr3R	5846563	5846568	3S18|non-reference|0.1731|SRR10981793_1|temp|sr|24155	0	-
chr3R	5949562	5949567	blood|non-reference|0.9032|SRR10981793_1|temp|sr|24164	0	-
chr3R	5977787	5977792	copia|non-reference|1.0000|SRR10981793_1|temp|sr|24165	0	+
chr3R	6142044	6142047	mdg3|non-reference|0.1923|SRR10981793_1|temp|rp|24179	0	+
chr3R	6147295	6147302	copia|non-reference|0.9565|SRR10981793_1|temp|sr|24180	0	-
chr3R	6243361	6243370	roo|non-reference|0.5357|SRR10981793_1|temp|rp|24190	0	-
chr3R	6403399	6403404	copia|non-reference|0.1034|SRR10981793_1|temp|rp|24200	0	-
chr3R	6431065	6431071	3S18|non-reference|0.9333|SRR10981793_1|temp|sr|24202	0	-
chr3R	6526780	6526782	pogo|non-reference|0.8889|SRR10981793_1|temp|sr|24205	0	-
chr3R	6553324	6553326	Burdock|non-reference|0.5714|SRR10981793_1|temp|rp|24208	0	+
chr3R	6617032	6617042	jockey|non-reference|0.1333|SRR10981793_1|temp|rp|24212	0	+
chr3R	7183652	7183657	17.6|non-reference|0.9545|SRR10981793_1|temp|sr|24250	0	-
chr3R	7195505	7195511	17.6|non-reference|0.8421|SRR10981793_1|temp|sr|24251	0	+
chr3R	7200073	7200086	jockey|non-reference|0.1667|SRR10981793_1|temp|rp|24253	0	+
chr3R	7511756	7511764	roo|non-reference|0.7826|SRR10981793_1|temp|rp|24276	0	+
chr3R	7550167	7550171	Transpac|non-reference|1.0000|SRR10981793_1|temp|sr|24280	0	-
chr3R	7611822	7611828	17.6|non-reference|0.5000|SRR10981793_1|temp|sr|24283	0	-
chr3R	7639166	7639185	jockey|non-reference|0.2000|SRR10981793_1|temp|rp|24284	0	-
chr3R	7770824	7770832	copia|non-reference|0.9189|SRR10981793_1|temp|sr|24305	0	-
chr3R	8066181	8066185	mdg3|non-reference|1.0000|SRR10981793_1|temp|sr|24324	0	-
chr3R	8114380	8114384	copia|non-reference|0.3871|SRR10981793_1|temp|rp|24330	0	+
chr3R	8299782	8299954	blood|non-reference|0.2273|SRR10981793_1|temp|rp|24341	0	-
chr3R	8355172	8355252	copia|non-reference|0.3478|SRR10981793_1|temp|rp|24342	0	-
chr3R	8489392	8489512	412|non-reference|0.1515|SRR10981793_1|temp|rp|24350	0	+
chr3R	8625303	8625330	jockey|non-reference|0.2778|SRR10981793_1|temp|rp|24351	0	-
chr3R	8659220	8659319	diver|non-reference|0.1852|SRR10981793_1|temp|rp|24352	0	-
chr3R	8848136	8848142	3S18|non-reference|0.5588|SRR10981793_1|temp|sr|24354	0	-
chr3R	9128865	9128872	copia|non-reference|0.1923|SRR10981793_1|temp|sr|24370	0	-
chr3R	9205918	9206083	1731|non-reference|0.1429|SRR10981793_1|temp|rp|24371	0	+
chr3R	9345166	9345170	Burdock|non-reference|0.7500|SRR10981793_1|temp|sr|24373	0	-
chr3R	9431157	9431161	copia|non-reference|0.1905|SRR10981793_1|temp|rp|24374	0	+
chr3R	9517401	9517405	Burdock|non-reference|0.3929|SRR10981793_1|temp|sr|24381	0	-
chr3R	9528477	9528485	297|non-reference|0.3333|SRR10981793_1|temp|rp|24382	0	+
chr3R	9609286	9609289	copia|non-reference|0.2286|SRR10981793_1|temp|rp|24387	0	-
chr3R	9748585	9748591	roo|non-reference|0.9000|SRR10981793_1|temp|sr|24390	0	-
chr3R	10078790	10078945	Juan|non-reference|0.1458|SRR10981793_1|temp|rp|24400	0	-
chr3R	10164152	10164158	blood|non-reference|0.3636|SRR10981793_1|temp|rp|24403	0	-
chr3R	10171466	10171471	roo|non-reference|1.0000|SRR10981793_1|temp|sr|24404	0	+
chr3R	10435255	10435260	copia|non-reference|0.3333|SRR10981793_1|temp|sr|24409	0	-
chr3R	10584237	10584242	297|non-reference|0.4074|SRR10981793_1|temp|sr|24416	0	-
chr3R	10870556	10870560	Stalker2|non-reference|0.5938|SRR10981793_1|temp|rp|24423	0	-
chr3R	11054980	11054987	roo|non-reference|1.0000|SRR10981793_1|temp|sr|24431	0	-
chr3R	11090099	11090113	BS|non-reference|0.2121|SRR10981793_1|temp|rp|24434	0	+
chr3R	11130218	11130341	3S18|non-reference|0.6667|SRR10981793_1|temp|rp|24437	0	+
chr3R	11191946	11191988	jockey|non-reference|0.1818|SRR10981793_1|temp|rp|24438	0	-
chr3R	11214963	11214969	Transpac|non-reference|0.6429|SRR10981793_1|temp|rp|24439	0	+
chr3R	11587232	11587237	blood|non-reference|0.3429|SRR10981793_1|temp|sr|24458	0	-
chr3R	11645798	11645902	1731|non-reference|0.6667|SRR10981793_1|temp|rp|24459	0	+
chr3R	11698513	11698515	Juan|non-reference|0.3913|SRR10981793_1|temp|rp|24460	0	-
chr3R	11828534	11828584	jockey|non-reference|0.4667|SRR10981793_1|temp|rp|24464	0	+
chr3R	12167155	12167159	opus|non-reference|0.9412|SRR10981793_1|temp|sr|24466	0	-
chr3R	12379426	12379519	blood|non-reference|0.1250|SRR10981793_1|temp|rp|24477	0	-
chr3R	12563966	12563972	17.6|non-reference|0.8000|SRR10981793_1|temp|sr|24533	0	-
chr3R	12697724	12697730	diver|non-reference|0.3913|SRR10981793_1|temp|sr|24538	0	+
chr3R	12765975	12766049	412|non-reference|0.3704|SRR10981793_1|temp|rp|24539	0	-
chr3R	12768070	12768076	297|non-reference|0.8095|SRR10981793_1|temp|sr|24540	0	-
chr3R	12838293	12838308	jockey|non-reference|0.2800|SRR10981793_1|temp|rp|24544	0	+
chr3R	12957596	12957735	Stalker2|non-reference|0.1489|SRR10981793_1|temp|rp|24550	0	+
chr3R	13016252	13016256	Tirant|non-reference|0.9636|SRR10981793_1|temp|sr|24552	0	+
chr3R	13016800	13016804	Tirant|non-reference|0.8462|SRR10981793_1|temp|sr|24553	0	+
chr3R	13130497	13130505	roo|non-reference|1.0000|SRR10981793_1|temp|sr|24555	0	+
chr3R	13210559	13210567	diver|non-reference|0.2000|SRR10981793_1|temp|rp|24558	0	-
chr3R	13242833	13242914	17.6|non-reference|0.5000|SRR10981793_1|temp|rp|24560	0	-
chr3R	13290102	13290114	F_element|non-reference|0.5417|SRR10981793_1|temp|rp|24561	0	+
chr3R	13374090	13374216	roo|non-reference|0.2857|SRR10981793_1|temp|rp|24562	0	+
chr3R	13543185	13543189	Tirant|non-reference|0.8333|SRR10981793_1|temp|sr|24572	0	+
chr3R	13705700	13705704	17.6|non-reference|0.6111|SRR10981793_1|temp|rp|24578	0	-
chr3R	14083429	14083435	copia|non-reference|0.2759|SRR10981793_1|temp|sr|24591	0	-
chr3R	14091477	14091485	roo|non-reference|0.6250|SRR10981793_1|temp|rp|24592	0	-
chr3R	14316095	14316102	mdg1|non-reference|0.1379|SRR10981793_1|temp|rp|24601	0	+
chr3R	14362432	14362437	copia|non-reference|0.3333|SRR10981793_1|temp|sr|24604	0	+
chr3R	14682983	14683103	blood|non-reference|0.1282|SRR10981793_1|temp|rp|24622	0	+
chr3R	14706561	14706567	copia|non-reference|0.2121|SRR10981793_1|temp|sr|24625	0	+
chr3R	14706716	14706833	copia|non-reference|0.1667|SRR10981793_1|temp|rp|24626	0	+
chr3R	14717642	14717649	17.6|non-reference|0.8889|SRR10981793_1|temp|sr|24629	0	-
chr3R	14742222	14742229	412|non-reference|0.5385|SRR10981793_1|temp|rp|24632	0	+
chr3R	15254351	15254356	3S18|non-reference|0.1538|SRR10981793_1|temp|sr|24646	0	+
chr3R	15506042	15506136	micropia|non-reference|0.1304|SRR10981793_1|temp|rp|24657	0	+
chr3R	15583026	15583038	roo|non-reference|0.6333|SRR10981793_1|temp|rp|24658	0	-
chr3R	15631151	15631157	17.6|non-reference|0.8750|SRR10981793_1|temp|sr|24659	0	-
chr3R	15641259	15641265	297|non-reference|0.6000|SRR10981793_1|temp|sr|24660	0	+
chr3R	15658318	15658325	blood|non-reference|0.3750|SRR10981793_1|temp|rp|24661	0	-
chr3R	15678132	15678140	copia|non-reference|0.2500|SRR10981793_1|temp|rp|24662	0	+
chr3R	15783273	15783365	17.6|non-reference|0.2000|SRR10981793_1|temp|rp|24664	0	-
chr3R	16096161	16096168	roo|non-reference|0.9800|SRR10981793_1|temp|sr|24682	0	+
chr3R	16206877	16206890	copia|non-reference|0.1500|SRR10981793_1|temp|rp|24692	0	-
chr3R	16323131	16323137	roo|non-reference|1.0000|SRR10981793_1|temp|sr|24696	0	-
chr3R	16333667	16333671	mdg3|non-reference|0.2000|SRR10981793_1|temp|rp|24698	0	-
chr3R	16346459	16346464	Quasimodo|non-reference|0.9474|SRR10981793_1|temp|sr|24699	0	+
chr3R	16446874	16446880	Burdock|non-reference|0.3415|SRR10981793_1|temp|rp|24700	0	-
chr3R	16447397	16447507	Stalker2|non-reference|0.2500|SRR10981793_1|temp|rp|24701	0	+
chr3R	16574984	16574992	17.6|non-reference|0.9500|SRR10981793_1|temp|sr|24706	0	-
chr3R	16981963	16981969	17.6|non-reference|0.9524|SRR10981793_1|temp|sr|24720	0	+
chr3R	17184575	17184583	copia|non-reference|0.8333|SRR10981793_1|temp|rp|24724	0	+
chr3R	17413867	17413873	17.6|non-reference|0.8846|SRR10981793_1|temp|sr|24727	0	-
chr3R	17438517	17438568	X_element|non-reference|0.5417|SRR10981793_1|temp|rp|24730	0	+
chr3R	18128485	18128503	copia|non-reference|0.2667|SRR10981793_1|temp|rp|24758	0	+
chr3R	18275755	18275880	17.6|non-reference|0.2941|SRR10981793_1|temp|rp|24770	0	+
chr3R	18320059	18320063	412|non-reference|0.9500|SRR10981793_1|temp|sr|24773	0	+
chr3R	18428523	18428528	17.6|non-reference|0.8929|SRR10981793_1|temp|sr|24781	0	-
chr3R	18739037	18739041	Burdock|non-reference|1.0000|SRR10981793_1|temp|sr|24791	0	+
chr3R	18792663	18792739	17.6|non-reference|0.2500|SRR10981793_1|temp|rp|24792	0	+
chr3R	18860726	18860734	flea|non-reference|1.0000|SRR10981793_1|temp|sr|24794	0	-
chr3R	18987079	18987086	Stalker2|non-reference|0.7368|SRR10981793_1|temp|rp|24798	0	-
chr3R	19013116	19013122	mdg3|non-reference|0.6471|SRR10981793_1|temp|rp|24799	0	-
chr3R	19060940	19061075	blood|non-reference|0.3235|SRR10981793_1|temp|rp|24806	0	-
chr3R	19065438	19065487	3S18|non-reference|0.2000|SRR10981793_1|temp|rp|24807	0	-
chr3R	19132451	19132456	297|non-reference|0.9130|SRR10981793_1|temp|sr|24820	0	+
chr3R	19467198	19467268	17.6|non-reference|0.3077|SRR10981793_1|temp|rp|24828	0	+
chr3R	19571272	19571281	copia|non-reference|0.5385|SRR10981793_1|temp|rp|24831	0	-
chr3R	19678765	19678774	roo|non-reference|1.0000|SRR10981793_1|temp|sr|24837	0	-
chr3R	19756934	19756942	roo|non-reference|0.7826|SRR10981793_1|temp|rp|24840	0	-
chr3R	19914411	19914446	jockey|non-reference|0.1212|SRR10981793_1|temp|rp|24844	0	+
chr3R	19952388	19952399	BS|non-reference|1.0000|SRR10981793_1|temp|rp|24845	0	+
chr3R	20099799	20099808	F_element|non-reference|0.5833|SRR10981793_1|temp|rp|24852	0	+
chr3R	20206509	20206515	Stalker2|non-reference|0.5000|SRR10981793_1|temp|rp|24856	0	+
chr3R	20225161	20225188	F_element|non-reference|0.3333|SRR10981793_1|temp|rp|24857	0	-
chr3R	20257005	20257009	Burdock|non-reference|1.0000|SRR10981793_1|temp|sr|24859	0	-
chr3R	20280674	20280688	X_element|non-reference|0.4000|SRR10981793_1|temp|rp|24860	0	+
chr3R	20311221	20311229	3S18|non-reference|0.2821|SRR10981793_1|temp|rp|24868	0	+
chr3R	20430658	20430668	F_element|non-reference|1.0000|SRR10981793_1|temp|sr|24871	0	+
chr3R	20549344	20549349	micropia|non-reference|0.2500|SRR10981793_1|temp|sr|24875	0	-
chr3R	20725453	20725531	roo|non-reference|0.3333|SRR10981793_1|temp|rp|24887	0	+
chr3R	20821008	20821010	3S18|non-reference|0.7000|SRR10981793_1|temp|rp|24889	0	+
chr3R	20845091	20845096	17.6|non-reference|0.9333|SRR10981793_1|temp|sr|24891	0	+
chr3R	21091445	21091478	Burdock|non-reference|0.2381|SRR10981793_1|temp|rp|24899	0	+
chr3R	21096463	21096472	Stalker2|non-reference|0.2000|SRR10981793_1|temp|rp|24900	0	+
chr3R	21169879	21169989	Tirant|non-reference|1.0000|SRR10981793_1|temp|rp|24904	0	-
chr3R	21173455	21173460	17.6|non-reference|1.0000|SRR10981793_1|temp|sr|24905	0	-
chr3R	21440395	21440408	Doc|non-reference|1.0000|SRR10981793_1|temp|sr|24912	0	-
chr3R	21524446	21524511	Juan|non-reference|0.3214|SRR10981793_1|temp|rp|24915	0	-
chr3R	21619681	21619687	diver|non-reference|0.9130|SRR10981793_1|temp|sr|24927	0	+
chr3R	21651112	21651118	diver|non-reference|0.6346|SRR10981793_1|temp|sr|24929	0	-
chr3R	21659495	21659506	Juan|non-reference|0.1739|SRR10981793_1|temp|rp|24931	0	+
chr3R	21854689	21854696	1731|non-reference|0.6154|SRR10981793_1|temp|rp|24937	0	+
chr3R	21902087	21902094	3S18|non-reference|0.8235|SRR10981793_1|temp|sr|24938	0	-
chr3R	22063204	22063210	17.6|non-reference|0.8947|SRR10981793_1|temp|sr|24944	0	+
chr3R	22112008	22112014	diver|non-reference|0.9524|SRR10981793_1|temp|sr|24946	0	+
chr3R	22281752	22281849	jockey|non-reference|0.2353|SRR10981793_1|temp|rp|24957	0	-
chr3R	22766433	22766441	17.6|non-reference|0.2143|SRR10981793_1|temp|rp|24974	0	+
chr3R	22781796	22781948	297|non-reference|0.1111|SRR10981793_1|temp|rp|24975	0	+
chr3R	23053162	23053217	blood|non-reference|0.3243|SRR10981793_1|temp|rp|24987	0	-
chr3R	23173129	23173135	copia|non-reference|0.7619|SRR10981793_1|temp|sr|24990	0	+
chr3R	23190184	23190299	F_element|non-reference|0.6071|SRR10981793_1|temp|rp|24991	0	-
chr3R	23190828	23190955	297|non-reference|0.5455|SRR10981793_1|temp|rp|24992	0	+
chr3R	23273835	23273842	roo|non-reference|0.8636|SRR10981793_1|temp|rp|24999	0	+
chr3R	23290624	23290637	jockey|non-reference|0.3913|SRR10981793_1|temp|rp|25000	0	+
chr3R	23403907	23404029	blood|non-reference|0.5161|SRR10981793_1|temp|rp|25007	0	+
chr3R	23470681	23470686	roo|non-reference|1.0000|SRR10981793_1|temp|sr|25010	0	+
chr3R	23483624	23483628	Stalker2|non-reference|0.9756|SRR10981793_1|temp|sr|25012	0	-
chr3R	23597843	23597857	F_element|non-reference|0.5263|SRR10981793_1|temp|rp|25017	0	+
chr3R	23740026	23740082	1731|non-reference|0.4839|SRR10981793_1|temp|rp|25019	0	-
chr3R	23790334	23790342	copia|non-reference|0.3250|SRR10981793_1|temp|sr|25020	0	+
chr3R	23800858	23800863	297|non-reference|0.9167|SRR10981793_1|temp|sr|25021	0	+
chr3R	23869774	23869780	diver|non-reference|1.0000|SRR10981793_1|temp|sr|25025	0	-
chr3R	23940638	23940645	412|non-reference|0.5357|SRR10981793_1|temp|rp|25032	0	-
chr3R	24020993	24021077	mdg1|non-reference|0.3462|SRR10981793_1|temp|rp|25034	0	+
chr3R	24081330	24081496	1731|non-reference|0.1667|SRR10981793_1|temp|rp|25037	0	-
chr3R	24096532	24096589	1731|non-reference|0.1429|SRR10981793_1|temp|rp|25038	0	-
chr3R	24278599	24278635	roo|non-reference|0.4545|SRR10981793_1|temp|rp|25045	0	+
chr3R	24402038	24402044	3S18|non-reference|1.0000|SRR10981793_1|temp|sr|25050	0	-
chr3R	24421359	24421367	roo|non-reference|0.5758|SRR10981793_1|temp|rp|25051	0	-
chr3R	24450466	24450481	jockey|non-reference|0.1667|SRR10981793_1|temp|rp|25052	0	+
chr3R	24544026	24544030	blood|non-reference|0.3704|SRR10981793_1|temp|sr|25056	0	+
chr3R	24567453	24567459	blood|non-reference|0.1304|SRR10981793_1|temp|rp|25059	0	+
chr3R	24626420	24626430	3S18|non-reference|0.2564|SRR10981793_1|temp|rp|25064	0	-
chr3R	24638792	24638798	diver|non-reference|0.6429|SRR10981793_1|temp|sr|25067	0	+
chr3R	24791643	24791724	mdg1|non-reference|0.1053|SRR10981793_1|temp|rp|25069	0	-
chr3R	24851052	24851088	blood|non-reference|0.1481|SRR10981793_1|temp|rp|25072	0	+
chr3R	25047626	25047663	blood|non-reference|0.6000|SRR10981793_1|temp|rp|25075	0	+
chr3R	25155930	25155987	blood|non-reference|0.2188|SRR10981793_1|temp|rp|25079	0	+
chr3R	25269359	25269375	Stalker2|non-reference|0.3659|SRR10981793_1|temp|rp|25081	0	+
chr3R	25538489	25538495	roo|non-reference|1.0000|SRR10981793_1|temp|sr|25088	0	-
chr3R	25721281	25721295	jockey|non-reference|0.9583|SRR10981793_1|temp|rp|25091	0	+
chr3R	25994714	25994719	297|non-reference|1.0000|SRR10981793_1|temp|sr|25093	0	+
chr3R	26010031	26010162	copia|non-reference|0.2174|SRR10981793_1|temp|rp|25094	0	+
chr3R	26122215	26122219	17.6|non-reference|0.9167|SRR10981793_1|temp|rp|25103	0	-
chr3R	26237534	26237542	297|non-reference|0.8000|SRR10981793_1|temp|sr|25108	0	+
chr3R	26332691	26332696	copia|non-reference|0.3529|SRR10981793_1|temp|rp|25110	0	+
chr3R	26416905	26416911	opus|non-reference|0.7333|SRR10981793_1|temp|rp|25111	0	-
chr3R	26507026	26507033	3S18|non-reference|0.3333|SRR10981793_1|temp|rp|25113	0	+
chr3R	26526608	26526613	roo|non-reference|1.0000|SRR10981793_1|temp|sr|25114	0	+
chr3R	26527706	26527712	roo|non-reference|1.0000|SRR10981793_1|temp|sr|25115	0	-
chr3R	26784944	26784958	Burdock|non-reference|1.0000|SRR10981793_1|temp|rp|25118	0	-
chr3R	26817919	26817997	Stalker2|non-reference|0.1026|SRR10981793_1|temp|rp|25119	0	+
chr3R	26908855	26908860	17.6|non-reference|0.8333|SRR10981793_1|temp|sr|25120	0	-
chr3R	27067731	27067737	17.6|non-reference|0.8519|SRR10981793_1|temp|sr|25121	0	+
chr3R	27133224	27133229	copia|non-reference|0.5000|SRR10981793_1|temp|sr|25123	0	-
chr3R	27136499	27136505	Burdock|non-reference|0.7647|SRR10981793_1|temp|rp|25124	0	-
chr3R	27188490	27188541	blood|non-reference|0.1304|SRR10981793_1|temp|rp|25126	0	-
chr3R	27189975	27190084	blood|non-reference|0.1304|SRR10981793_1|temp|rp|25127	0	-
chr3R	27341602	27341610	roo|non-reference|0.8182|SRR10981793_1|temp|rp|25129	0	-
chr3R	27593429	27593435	roo|non-reference|0.8621|SRR10981793_1|temp|rp|25131	0	+
chr3R	27616154	27616168	jockey|non-reference|0.3846|SRR10981793_1|temp|rp|25133	0	+
chr3R	27641136	27641171	blood|non-reference|0.1111|SRR10981793_1|temp|rp|25134	0	+
chr3R	27847653	27847662	mdg3|non-reference|0.1250|SRR10981793_1|temp|rp|25147	0	+
chr3R	27968134	27968184	jockey|non-reference|0.1200|SRR10981793_1|temp|rp|25148	0	+
chr3R	28105617	28105621	412|non-reference|1.0000|SRR10981793_1|temp|sr|25149	0	-
chr3R	28618411	28618419	17.6|non-reference|0.4400|SRR10981793_1|temp|rp|25170	0	+
chr3R	28678166	28678322	blood|non-reference|0.1379|SRR10981793_1|temp|rp|25172	0	+
chr3R	28877996	28878000	mdg3|non-reference|0.9756|SRR10981793_1|temp|sr|25180	0	+
chr3R	29075516	29075523	roo|non-reference|1.0000|SRR10981793_1|temp|sr|25188	0	+
chr3R	29293105	29293111	copia|non-reference|0.2093|SRR10981793_1|temp|sr|25193	0	-
chr3R	29343227	29343235	roo|non-reference|0.8824|SRR10981793_1|temp|sr|25194	0	-
chr3R	29380181	29380188	diver|non-reference|0.6250|SRR10981793_1|temp|sr|25195	0	+
chr3R	29733081	29733137	17.6|non-reference|0.8750|SRR10981793_1|temp|rp|25205	0	-
chr3R	29840436	29840442	roo|non-reference|0.5821|SRR10981793_1|temp|sr|25208	0	+
chr3R	30044961	30044967	297|non-reference|0.7895|SRR10981793_1|temp|sr|25209	0	+
chr3R	30197761	30197766	297|non-reference|1.0000|SRR10981793_1|temp|sr|25214	0	+
chr3R	30218510	30218531	Stalker2|non-reference|0.4750|SRR10981793_1|temp|rp|25215	0	+
chr3R	30240244	30240250	17.6|non-reference|0.7391|SRR10981793_1|temp|sr|25218	0	-
chr3R	30281716	30281721	copia|non-reference|0.2143|SRR10981793_1|temp|rp|25222	0	+
chr3R	30571667	30571810	copia|non-reference|0.2727|SRR10981793_1|temp|rp|25233	0	+
chr3R	30777120	30777136	jockey|non-reference|0.7901|SRR10981793_1|temp|rp|25237	0	-
chr3R	30780631	30780680	1731|non-reference|0.1739|SRR10981793_1|temp|rp|25238	0	-
chr3R	30780811	30780817	17.6|non-reference|0.6389|SRR10981793_1|temp|sr|25239	0	+
chr3R	30799376	30799381	297|non-reference|1.0000|SRR10981793_1|temp|sr|25242	0	+
chr3R	30805643	30805670	diver|non-reference|0.2432|SRR10981793_1|temp|rp|25243	0	-
chr3R	31196725	31196738	F_element|non-reference|0.5000|SRR10981793_1|temp|rp|25258	0	+
chr3R	31196847	31196861	jockey|non-reference|0.2353|SRR10981793_1|temp|rp|25259	0	+
chr3R	31420086	31420093	copia|non-reference|0.2857|SRR10981793_1|temp|rp|25264	0	+
chr3R	31427161	31427183	jockey|non-reference|0.5714|SRR10981793_1|temp|rp|25265	0	+
chr3R	31608124	31608130	blood|non-reference|0.4375|SRR10981793_1|temp|rp|25267	0	+
chr3R	31841869	31841875	Stalker2|non-reference|0.5122|SRR10981793_1|temp|rp|25273	0	+
chr3R	31861629	31861635	roo|non-reference|1.0000|SRR10981793_1|temp|sr|25275	0	-
chr3R	31970851	31970857	17.6|non-reference|0.9643|SRR10981793_1|temp|sr|25284	0	-
chrX	754718	754723	roo|non-reference|1.0000|SRR10981793_1|temp|sr|26495	0	+
chrX	757034	757102	17.6|non-reference|0.7143|SRR10981793_1|temp|rp|26496	0	-
chrX	819170	819178	17.6|non-reference|0.4000|SRR10981793_1|temp|rp|26498	0	+
chrX	1073234	1073309	Stalker2|non-reference|0.1250|SRR10981793_1|temp|rp|26513	0	-
chrX	1095042	1095167	micropia|non-reference|0.1818|SRR10981793_1|temp|rp|26514	0	+
chrX	1162012	1162070	jockey|non-reference|0.1176|SRR10981793_1|temp|rp|26518	0	+
chrX	1170506	1170513	3S18|non-reference|0.5000|SRR10981793_1|temp|rp|26519	0	+
chrX	1256153	1256311	copia|non-reference|0.2727|SRR10981793_1|temp|rp|26530	0	-
chrX	1273708	1273714	copia|non-reference|0.9286|SRR10981793_1|temp|sr|26531	0	-
chrX	2023760	2023766	17.6|non-reference|0.7143|SRR10981793_1|temp|rp|26569	0	-
chrX	2070345	2070431	blood|non-reference|0.1020|SRR10981793_1|temp|rp|26572	0	-
chrX	2293849	2293864	Burdock|non-reference|0.3333|SRR10981793_1|temp|rp|26581	0	+
chrX	2300009	2300031	copia|non-reference|0.1111|SRR10981793_1|temp|rp|26582	0	+
chrX	2354302	2354308	Tirant|non-reference|0.6667|SRR10981793_1|temp|rp|26584	0	+
chrX	2551704	2551774	roo|non-reference|0.6471|SRR10981793_1|temp|rp|26590	0	+
chrX	2590173	2590205	Stalker2|non-reference|0.1538|SRR10981793_1|temp|rp|26592	0	+
chrX	2719351	2719411	blood|non-reference|0.5333|SRR10981793_1|temp|rp|26596	0	+
chrX	2862363	2862399	roo|non-reference|0.3636|SRR10981793_1|temp|rp|26600	0	+
chrX	2913394	2913402	17.6|non-reference|0.3182|SRR10981793_1|temp|rp|26604	0	+
chrX	2952917	2952932	17.6|non-reference|0.4444|SRR10981793_1|temp|rp|26605	0	-
chrX	2968595	2968601	17.6|non-reference|0.8667|SRR10981793_1|temp|sr|26606	0	-
chrX	3001240	3001251	F_element|non-reference|0.6667|SRR10981793_1|temp|rp|26607	0	-
chrX	3151099	3151112	17.6|non-reference|0.2667|SRR10981793_1|temp|rp|26628	0	+
chrX	3164778	3164785	copia|non-reference|0.8571|SRR10981793_1|temp|rp|26630	0	+
chrX	3339696	3339766	17.6|non-reference|0.8947|SRR10981793_1|temp|rp|26638	0	-
chrX	3368080	3368086	17.6|non-reference|0.9412|SRR10981793_1|temp|sr|26639	0	+
chrX	3378146	3378226	Tirant|non-reference|0.6000|SRR10981793_1|temp|rp|26640	0	-
chrX	3440351	3440396	297|non-reference|0.3000|SRR10981793_1|temp|rp|26643	0	+
chrX	3455614	3455624	roo|non-reference|0.4000|SRR10981793_1|temp|rp|26644	0	-
chrX	3477719	3477727	17.6|non-reference|0.5238|SRR10981793_1|temp|rp|26647	0	-
chrX	3682589	3682596	Transpac|non-reference|0.6250|SRR10981793_1|temp|sr|26659	0	+
chrX	3690780	3690785	copia|non-reference|0.6667|SRR10981793_1|temp|sr|26660	0	-
chrX	3736747	3736799	blood|non-reference|1.0000|SRR10981793_1|temp|rp|26677	0	-
chrX	3740506	3740545	copia|non-reference|0.1250|SRR10981793_1|temp|rp|26678	0	-
chrX	3863060	3863067	17.6|non-reference|0.9000|SRR10981793_1|temp|sr|26702	0	-
chrX	4363379	4363503	roo|non-reference|0.5000|SRR10981793_1|temp|rp|26728	0	-
chrX	4547295	4547302	17.6|non-reference|0.7692|SRR10981793_1|temp|sr|26740	0	-
chrX	4881440	4881444	412|non-reference|1.0000|SRR10981793_1|temp|sr|26755	0	-
chrX	4930396	4930403	copia|non-reference|1.0000|SRR10981793_1|temp|sr|26762	0	+
chrX	5033486	5033494	17.6|non-reference|0.1818|SRR10981793_1|temp|rp|26771	0	-
chrX	5063318	5063379	3S18|non-reference|0.2000|SRR10981793_1|temp|rp|26772	0	+
chrX	5144944	5145008	jockey|non-reference|0.1429|SRR10981793_1|temp|rp|26796	0	-
chrX	5147646	5147757	roo|non-reference|0.8750|SRR10981793_1|temp|rp|26797	0	-
chrX	5272277	5272282	3S18|non-reference|1.0000|SRR10981793_1|temp|sr|26812	0	-
chrX	5285180	5285186	3S18|non-reference|0.5714|SRR10981793_1|temp|sr|26813	0	-
chrX	5567704	5567708	412|non-reference|1.0000|SRR10981793_1|temp|sr|26831	0	-
chrX	5800804	5800830	mdg1|non-reference|0.2000|SRR10981793_1|temp|rp|26842	0	-
chrX	5879533	5879560	F_element|non-reference|0.1786|SRR10981793_1|temp|rp|26854	0	-
chrX	6001748	6001829	17.6|non-reference|1.0000|SRR10981793_1|temp|rp|26857	0	-
chrX	6005859	6005866	roo|non-reference|1.0000|SRR10981793_1|temp|sr|26858	0	-
chrX	6162884	6162891	mdg3|non-reference|0.5556|SRR10981793_1|temp|rp|26862	0	-
chrX	6625153	6625165	blood|non-reference|0.2143|SRR10981793_1|temp|rp|26884	0	-
chrX	7542117	7542280	blood|non-reference|0.1875|SRR10981793_1|temp|rp|26940	0	+
chrX	7636976	7636996	17.6|non-reference|0.9412|SRR10981793_1|temp|sr|26942	0	-
chrX	7694136	7694142	copia|non-reference|0.6667|SRR10981793_1|temp|sr|26947	0	-
chrX	7777011	7777017	blood|non-reference|0.1875|SRR10981793_1|temp|rp|26954	0	+
chrX	8276150	8276291	17.6|non-reference|0.6250|SRR10981793_1|temp|rp|26977	0	-
chrX	8415274	8415278	Burdock|non-reference|1.0000|SRR10981793_1|temp|sr|26985	0	-
chrX	8502462	8502509	297|non-reference|0.3333|SRR10981793_1|temp|rp|26992	0	+
chrX	8957363	8957369	17.6|non-reference|1.0000|SRR10981793_1|temp|sr|27009	0	+
chrX	9061276	9061284	297|non-reference|0.6667|SRR10981793_1|temp|rp|27020	0	-
chrX	9342812	9342883	Rt1b|non-reference|0.2778|SRR10981793_1|temp|rp|27037	0	-
chrX	9389525	9389531	copia|non-reference|1.0000|SRR10981793_1|temp|sr|27039	0	-
chrX	9578071	9578111	Burdock|non-reference|0.2800|SRR10981793_1|temp|rp|27049	0	-
chrX	9596123	9596131	copia|non-reference|0.3750|SRR10981793_1|temp|rp|27050	0	-
chrX	9650389	9650393	blood|non-reference|0.5000|SRR10981793_1|temp|rp|27051	0	+
chrX	9852008	9852015	roo|non-reference|1.0000|SRR10981793_1|temp|sr|27069	0	+
chrX	9854854	9854885	1731|non-reference|0.2727|SRR10981793_1|temp|rp|27071	0	-
chrX	9889814	9889828	jockey|non-reference|0.3125|SRR10981793_1|temp|rp|27072	0	+
chrX	9909313	9909328	jockey|non-reference|0.2174|SRR10981793_1|temp|rp|27073	0	-
chrX	9955231	9955237	jockey|non-reference|0.5385|SRR10981793_1|temp|rp|27076	0	+
chrX	10186261	10186305	opus|non-reference|0.4000|SRR10981793_1|temp|rp|27089	0	-
chrX	10236562	10236591	17.6|non-reference|0.5000|SRR10981793_1|temp|rp|27090	0	-
chrX	10409962	10409968	roo|non-reference|1.0000|SRR10981793_1|temp|sr|27098	0	-
chrX	10501078	10501081	jockey|non-reference|0.4545|SRR10981793_1|temp|rp|27108	0	+
chrX	10667227	10667233	Tirant|non-reference|0.7143|SRR10981793_1|temp|rp|27121	0	+
chrX	10754537	10754545	297|non-reference|0.5000|SRR10981793_1|temp|rp|27133	0	-
chrX	10776571	10776576	297|non-reference|0.8750|SRR10981793_1|temp|sr|27136	0	-
chrX	10837875	10837883	copia|non-reference|0.5714|SRR10981793_1|temp|rp|27139	0	-
chrX	10987212	10987220	17.6|non-reference|0.8000|SRR10981793_1|temp|rp|27173	0	+
chrX	11283742	11283748	roo|non-reference|1.0000|SRR10981793_1|temp|sr|27179	0	+
chrX	11450366	11450372	copia|non-reference|1.0000|SRR10981793_1|temp|sr|27187	0	-
chrX	11463673	11463677	opus|non-reference|0.9545|SRR10981793_1|temp|sr|27188	0	+
chrX	11627105	11627180	17.6|non-reference|0.2667|SRR10981793_1|temp|rp|27194	0	-
chrX	11688647	11688655	copia|non-reference|0.4118|SRR10981793_1|temp|rp|27205	0	-
chrX	11883162	11883167	diver|non-reference|0.6316|SRR10981793_1|temp|sr|27233	0	-
chrX	12086427	12086433	roo|non-reference|1.0000|SRR10981793_1|temp|rp|27242	0	-
chrX	12334845	12334852	17.6|non-reference|0.7000|SRR10981793_1|temp|rp|27253	0	+
chrX	12748736	12748743	copia|non-reference|0.3929|SRR10981793_1|temp|rp|27286	0	+
chrX	12752334	12752350	Juan|non-reference|0.4444|SRR10981793_1|temp|rp|27287	0	+
chrX	12822887	12822984	Quasimodo|non-reference|0.2857|SRR10981793_1|temp|rp|27294	0	-
chrX	13144099	13144104	jockey|non-reference|0.3333|SRR10981793_1|temp|rp|27309	0	-
chrX	13283339	13283369	F_element|non-reference|0.2500|SRR10981793_1|temp|rp|27313	0	+
chrX	13310274	13310285	copia|non-reference|0.1333|SRR10981793_1|temp|rp|27314	0	+
chrX	13406064	13406068	Tirant|non-reference|0.9333|SRR10981793_1|temp|sr|27316	0	-
chrX	13529864	13529872	17.6|non-reference|0.5455|SRR10981793_1|temp|rp|27320	0	+
chrX	13550502	13550670	roo|non-reference|0.3636|SRR10981793_1|temp|rp|27321	0	+
chrX	13648858	13648921	copia|non-reference|0.3200|SRR10981793_1|temp|rp|27327	0	+
chrX	13886330	13886406	jockey|non-reference|0.1111|SRR10981793_1|temp|rp|27339	0	+
chrX	13892403	13892409	copia|non-reference|1.0000|SRR10981793_1|temp|sr|27340	0	+
chrX	14298518	14298522	17.6|non-reference|0.3077|SRR10981793_1|temp|rp|27368	0	-
chrX	14528885	14528928	roo|non-reference|0.8824|SRR10981793_1|temp|rp|27379	0	-
chrX	14752012	14752020	roo|non-reference|0.7407|SRR10981793_1|temp|rp|27393	0	-
chrX	14833793	14833797	Tirant|non-reference|1.0000|SRR10981793_1|temp|rp|27403	0	+
chrX	14866642	14866647	roo|non-reference|1.0000|SRR10981793_1|temp|sr|27404	0	+
chrX	14978841	14978968	jockey|non-reference|0.5000|SRR10981793_1|temp|rp|27406	0	-
chrX	14980653	14980657	roo|non-reference|1.0000|SRR10981793_1|temp|sr|27408	0	+
chrX	15003407	15003413	297|non-reference|0.8333|SRR10981793_1|temp|sr|27409	0	-
chrX	15029393	15029461	17.6|non-reference|0.1333|SRR10981793_1|temp|rp|27412	0	-
chrX	15157122	15157128	3S18|non-reference|1.0000|SRR10981793_1|temp|sr|27424	0	-
chrX	15218231	15218239	17.6|non-reference|0.7778|SRR10981793_1|temp|rp|27429	0	-
chrX	15300069	15300073	Tirant|non-reference|1.0000|SRR10981793_1|temp|sr|27432	0	-
chrX	15465015	15465020	297|non-reference|0.8947|SRR10981793_1|temp|sr|27439	0	+
chrX	15688823	15688929	1731|non-reference|0.4762|SRR10981793_1|temp|rp|27455	0	-
chrX	15700919	15700935	Doc|non-reference|0.8947|SRR10981793_1|temp|rp|27456	0	+
chrX	15953780	15953787	3S18|non-reference|0.3125|SRR10981793_1|temp|rp|27468	0	+
chrX	16110845	16110850	3S18|non-reference|1.0000|SRR10981793_1|temp|sr|27469	0	-
chrX	16199307	16199313	roo|non-reference|1.0000|SRR10981793_1|temp|sr|27472	0	-
chrX	16264156	16264260	blood|non-reference|0.2632|SRR10981793_1|temp|rp|27477	0	-
chrX	16422123	16422133	Stalker2|non-reference|0.4583|SRR10981793_1|temp|rp|27480	0	-
chrX	16423019	16423098	blood|non-reference|0.1667|SRR10981793_1|temp|rp|27481	0	+
chrX	16546461	16546471	blood|non-reference|0.5455|SRR10981793_1|temp|rp|27488	0	-
chrX	16741450	16741457	3S18|non-reference|0.3571|SRR10981793_1|temp|rp|27496	0	-
chrX	16785388	16785397	diver|non-reference|0.6250|SRR10981793_1|temp|sr|27497	0	+
chrX	16896219	16896228	3S18|non-reference|0.1111|SRR10981793_1|temp|rp|27501	0	-
chrX	16906721	16906888	17.6|non-reference|0.2353|SRR10981793_1|temp|rp|27502	0	-
chrX	16919031	16919076	17.6|non-reference|0.4828|SRR10981793_1|temp|rp|27503	0	-
chrX	16946863	16946869	17.6|non-reference|0.8000|SRR10981793_1|temp|sr|27505	0	+
chrX	17010519	17010679	297|non-reference|0.2500|SRR10981793_1|temp|rp|27507	0	+
chrX	17161481	17161576	diver|non-reference|0.1818|SRR10981793_1|temp|rp|27514	0	+
chrX	17177379	17177384	17.6|non-reference|0.8182|SRR10981793_1|temp|sr|27516	0	+
chrX	17214638	17214647	17.6|non-reference|0.5556|SRR10981793_1|temp|rp|27517	0	+
chrX	17255931	17256080	blood|non-reference|0.1667|SRR10981793_1|temp|rp|27525	0	-
chrX	17659071	17659078	17.6|non-reference|1.0000|SRR10981793_1|temp|sr|27553	0	+
chrX	18070640	18070644	17.6|non-reference|0.9286|SRR10981793_1|temp|sr|27581	0	+
chrX	18219046	18219074	jockey|non-reference|0.1739|SRR10981793_1|temp|rp|27587	0	-
chrX	18278844	18278851	jockey|non-reference|0.1579|SRR10981793_1|temp|rp|27589	0	-
chrX	18291950	18291956	297|non-reference|0.7692|SRR10981793_1|temp|sr|27590	0	+
chrX	18360470	18360474	Stalker4|non-reference|1.0000|SRR10981793_1|temp|sr|27594	0	-
chrX	18555217	18555224	mdg1|non-reference|0.4545|SRR10981793_1|temp|rp|27599	0	+
chrX	18815305	18815316	F_element|non-reference|0.4000|SRR10981793_1|temp|rp|27617	0	-
chrX	18837154	18837258	jockey|non-reference|0.2222|SRR10981793_1|temp|rp|27618	0	+
chrX	19113623	19113764	jockey|non-reference|0.3333|SRR10981793_1|temp|rp|27635	0	-
chrX	19119852	19119857	mdg3|non-reference|1.0000|SRR10981793_1|temp|sr|27636	0	+
chrX	19156256	19156261	297|non-reference|1.0000|SRR10981793_1|temp|sr|27639	0	+
chrX	19173946	19173953	blood|non-reference|0.5000|SRR10981793_1|temp|rp|27640	0	-
chrX	19187337	19187343	297|non-reference|0.7368|SRR10981793_1|temp|sr|27642	0	-
chrX	19216752	19216757	roo|non-reference|1.0000|SRR10981793_1|temp|sr|27647	0	+
chrX	19382750	19382835	412|non-reference|0.8750|SRR10981793_1|temp|rp|27662	0	+
chrX	19473260	19473266	mdg1|non-reference|0.3000|SRR10981793_1|temp|rp|27672	0	+
chrX	19497345	19497352	diver|non-reference|0.4500|SRR10981793_1|temp|sr|27673	0	+
chrX	19562048	19562090	roo|non-reference|0.8000|SRR10981793_1|temp|rp|27685	0	+
chrX	19793320	19793326	blood|non-reference|0.4444|SRR10981793_1|temp|rp|27701	0	-
chrX	19845481	19845492	copia|non-reference|0.1944|SRR10981793_1|temp|rp|27713	0	-
chrX	19883326	19883336	297|non-reference|1.0000|SRR10981793_1|temp|sr|27718	0	-
chrX	19888932	19888937	297|non-reference|1.0000|SRR10981793_1|temp|sr|27719	0	-
chrX	20093289	20093296	copia|non-reference|0.2500|SRR10981793_1|temp|rp|27777	0	+
chrX	20512581	20512587	1731|non-reference|0.1429|SRR10981793_1|temp|rp|27884	0	-
chrX	20809718	20809784	roo|non-reference|0.3333|SRR10981793_1|temp|rp|27929	0	-
```
