## Supplementary material for "Ongoing transposition in cell culture reveals the phylogeny of diverse *Drosophila* S2 sub-lines": File S1: SRR10981794_temp.bed

```
chr2L	312346	312352	Stalker2|non-reference|0.4918|SRR10981794_1|temp|rp|25	0	+
chr2L	470259	470263	Burdock|non-reference|0.8519|SRR10981794_1|temp|sr|28	0	-
chr2L	479379	479385	17.6|non-reference|0.9730|SRR10981794_1|temp|sr|29	0	+
chr2L	496434	496440	copia|non-reference|0.7308|SRR10981794_1|temp|sr|30	0	-
chr2L	522382	522387	297|non-reference|0.5217|SRR10981794_1|temp|sr|31	0	+
chr2L	525200	525206	17.6|non-reference|0.8000|SRR10981794_1|temp|sr|32	0	-
chr2L	1319285	1319289	HMS_Beagle|non-reference|1.0000|SRR10981794_1|temp|sr|40	0	-
chr2L	1554381	1554469	17.6|non-reference|0.7333|SRR10981794_1|temp|rp|47	0	-
chr2L	1740604	1740739	mdg1|non-reference|0.2045|SRR10981794_1|temp|rp|53	0	+
chr2L	2345704	2345709	hopper|non-reference|0.9286|SRR10981794_1|temp|sr|64	0	+
chr2L	2735176	2735180	Burdock|non-reference|0.4643|SRR10981794_1|temp|sr|71	0	-
chr2L	2851533	2851544	17.6|non-reference|0.2000|SRR10981794_1|temp|rp|75	0	-
chr2L	3081833	3081874	17.6|non-reference|0.2400|SRR10981794_1|temp|rp|79	0	+
chr2L	3159705	3159755	17.6|non-reference|0.3000|SRR10981794_1|temp|rp|81	0	+
chr2L	3233699	3233703	412|non-reference|1.0000|SRR10981794_1|temp|sr|85	0	-
chr2L	3297684	3297688	copia|non-reference|0.1905|SRR10981794_1|temp|rp|86	0	-
chr2L	4179706	4179736	jockey|non-reference|1.0000|SRR10981794_1|temp|rp|102	0	-
chr2L	4369477	4369481	Tirant|non-reference|0.6538|SRR10981794_1|temp|sr|104	0	-
chr2L	4888891	4889013	copia|non-reference|0.3000|SRR10981794_1|temp|rp|111	0	-
chr2L	5018774	5018861	17.6|non-reference|0.3235|SRR10981794_1|temp|rp|121	0	-
chr2L	5146893	5147005	17.6|non-reference|0.1111|SRR10981794_1|temp|rp|124	0	-
chr2L	5215298	5215387	mdg3|non-reference|0.1026|SRR10981794_1|temp|rp|128	0	+
chr2L	5601316	5601463	3S18|non-reference|0.2121|SRR10981794_1|temp|rp|141	0	-
chr2L	5739659	5739663	blood|non-reference|0.5833|SRR10981794_1|temp|sr|146	0	-
chr2L	5974514	5974632	17.6|non-reference|0.4000|SRR10981794_1|temp|rp|151	0	+
chr2L	6084112	6084119	copia|non-reference|0.4524|SRR10981794_1|temp|rp|153	0	-
chr2L	6181389	6181393	412|non-reference|0.6129|SRR10981794_1|temp|sr|159	0	+
chr2L	6251704	6251710	mdg3|non-reference|1.0000|SRR10981794_1|temp|sr|160	0	+
chr2L	6256813	6256818	roo|non-reference|1.0000|SRR10981794_1|temp|sr|161	0	-
chr2L	6583317	6583449	hopper|non-reference|0.4348|SRR10981794_1|temp|rp|169	0	-
chr2L	6613859	6613866	412|non-reference|0.1923|SRR10981794_1|temp|rp|170	0	-
chr2L	7506825	7506917	roo|non-reference|0.9412|SRR10981794_1|temp|rp|185	0	-
chr2L	7560743	7560749	copia|non-reference|1.0000|SRR10981794_1|temp|sr|188	0	+
chr2L	8000283	8000287	412|non-reference|1.0000|SRR10981794_1|temp|sr|194	0	+
chr2L	8099302	8099334	F_element|non-reference|0.1400|SRR10981794_1|temp|rp|195	0	-
chr2L	8101759	8101764	Stalker2|non-reference|0.5536|SRR10981794_1|temp|sr|196	0	-
chr2L	8152449	8152457	mdg3|non-reference|0.2817|SRR10981794_1|temp|rp|197	0	-
chr2L	8300427	8300431	Burdock|non-reference|0.2414|SRR10981794_1|temp|sr|198	0	+
chr2L	8330018	8330171	blood|non-reference|0.2308|SRR10981794_1|temp|rp|199	0	+
chr2L	8959949	8960085	Ivk|non-reference|0.1148|SRR10981794_1|temp|rp|205	0	+
chr2L	8965412	8965426	Juan|non-reference|0.1905|SRR10981794_1|temp|rp|206	0	+
chr2L	8969375	8969383	297|non-reference|0.1642|SRR10981794_1|temp|rp|207	0	-
chr2L	9193813	9193820	Burdock|non-reference|0.1538|SRR10981794_1|temp|rp|210	0	-
chr2L	9235471	9235476	roo|non-reference|1.0000|SRR10981794_1|temp|sr|216	0	+
chr2L	9680793	9680800	17.6|non-reference|0.2368|SRR10981794_1|temp|sr|226	0	-
chr2L	9776690	9776702	17.6|non-reference|1.0000|SRR10981794_1|temp|rp|230	0	+
chr2L	10110324	10110354	roo|non-reference|0.3590|SRR10981794_1|temp|rp|239	0	-
chr2L	10180890	10180895	Transpac|non-reference|1.0000|SRR10981794_1|temp|rp|243	0	-
chr2L	10478972	10478978	diver|non-reference|0.4231|SRR10981794_1|temp|sr|248	0	-
chr2L	10554395	10554401	Tabor|non-reference|0.6286|SRR10981794_1|temp|rp|249	0	+
chr2L	10608731	10608737	17.6|non-reference|0.3103|SRR10981794_1|temp|sr|252	0	-
chr2L	10682566	10682580	jockey|non-reference|0.2903|SRR10981794_1|temp|rp|254	0	+
chr2L	10875012	10875017	roo|non-reference|0.3636|SRR10981794_1|temp|sr|260	0	+
chr2L	11332076	11332130	Tirant|non-reference|1.0000|SRR10981794_1|temp|rp|278	0	-
chr2L	11362772	11362777	roo|non-reference|1.0000|SRR10981794_1|temp|sr|279	0	-
chr2L	11518456	11518460	blood|non-reference|1.0000|SRR10981794_1|temp|sr|282	0	+
chr2L	11580750	11580814	17.6|non-reference|0.1026|SRR10981794_1|temp|rp|284	0	+
chr2L	11728490	11728495	roo|non-reference|1.0000|SRR10981794_1|temp|sr|287	0	+
chr2L	11792383	11792427	blood|non-reference|0.1429|SRR10981794_1|temp|rp|288	0	-
chr2L	11863168	11863180	X_element|non-reference|0.3333|SRR10981794_1|temp|rp|292	0	-
chr2L	11882660	11882666	roo|non-reference|1.0000|SRR10981794_1|temp|sr|293	0	-
chr2L	12059057	12059099	mdg3|non-reference|0.1765|SRR10981794_1|temp|rp|299	0	-
chr2L	12266460	12266468	jockey|non-reference|0.8571|SRR10981794_1|temp|rp|303	0	-
chr2L	12322410	12322415	Max_element|non-reference|1.0000|SRR10981794_1|temp|sr|307	0	-
chr2L	12459727	12459821	17.6|non-reference|0.6000|SRR10981794_1|temp|rp|310	0	-
chr2L	12461499	12461504	17.6|non-reference|0.2727|SRR10981794_1|temp|sr|311	0	-
chr2L	12495268	12495336	17.6|non-reference|0.1400|SRR10981794_1|temp|rp|312	0	-
chr2L	12511578	12511585	copia|non-reference|1.0000|SRR10981794_1|temp|sr|313	0	+
chr2L	12640101	12640116	Doc|non-reference|0.2973|SRR10981794_1|temp|rp|316	0	+
chr2L	12997024	12997032	jockey|non-reference|0.7941|SRR10981794_1|temp|rp|330	0	+
chr2L	13102001	13102139	copia|non-reference|0.1940|SRR10981794_1|temp|rp|337	0	-
chr2L	13119360	13119372	Burdock|non-reference|0.5161|SRR10981794_1|temp|rp|338	0	+
chr2L	13205036	13205042	Burdock|non-reference|0.4167|SRR10981794_1|temp|rp|341	0	+
chr2L	13422032	13422038	297|non-reference|0.2000|SRR10981794_1|temp|sr|351	0	-
chr2L	13495206	13495212	opus|non-reference|1.0000|SRR10981794_1|temp|sr|354	0	+
chr2L	13583650	13583668	Doc|non-reference|0.1818|SRR10981794_1|temp|rp|359	0	-
chr2L	13887490	13887492	Bari1|non-reference|0.7755|SRR10981794_1|temp|sr|368	0	-
chr2L	13943201	13943222	Rt1b|non-reference|0.3696|SRR10981794_1|temp|rp|369	0	-
chr2L	14021936	14021950	copia|non-reference|0.1500|SRR10981794_1|temp|rp|371	0	-
chr2L	14076075	14076089	F_element|non-reference|0.5652|SRR10981794_1|temp|rp|373	0	+
chr2L	14233268	14233380	17.6|non-reference|0.3659|SRR10981794_1|temp|rp|377	0	+
chr2L	14546431	14546434	Juan|non-reference|0.1200|SRR10981794_1|temp|rp|385	0	+
chr2L	14722964	14723055	F_element|non-reference|0.1200|SRR10981794_1|temp|rp|389	0	-
chr2L	14753171	14753185	Doc|non-reference|0.5882|SRR10981794_1|temp|rp|396	0	-
chr2L	14851384	14851396	F_element|non-reference|0.3077|SRR10981794_1|temp|rp|397	0	+
chr2L	14981256	14981262	297|non-reference|0.3714|SRR10981794_1|temp|sr|401	0	+
chr2L	15133274	15133280	copia|non-reference|1.0000|SRR10981794_1|temp|sr|407	0	+
chr2L	15142289	15142303	BS|non-reference|0.5278|SRR10981794_1|temp|rp|408	0	+
chr2L	15308188	15308198	F_element|non-reference|0.2778|SRR10981794_1|temp|rp|413	0	+
chr2L	15501628	15501632	Burdock|non-reference|0.3000|SRR10981794_1|temp|sr|415	0	-
chr2L	15744606	15744610	Burdock|non-reference|0.2750|SRR10981794_1|temp|sr|429	0	-
chr2L	15777205	15777210	17.6|non-reference|0.8919|SRR10981794_1|temp|sr|430	0	+
chr2L	15850249	15850257	copia|non-reference|1.0000|SRR10981794_1|temp|sr|433	0	+
chr2L	15906073	15906077	opus|non-reference|1.0000|SRR10981794_1|temp|sr|436	0	+
chr2L	15978528	15978536	Quasimodo|non-reference|0.7500|SRR10981794_1|temp|rp|440	0	+
chr2L	16252670	16252724	Juan|non-reference|0.1667|SRR10981794_1|temp|rp|447	0	+
chr2L	16325040	16325064	17.6|non-reference|0.1053|SRR10981794_1|temp|rp|451	0	+
chr2L	16438297	16438435	17.6|non-reference|0.1250|SRR10981794_1|temp|rp|452	0	+
chr2L	16538491	16538497	17.6|non-reference|0.2143|SRR10981794_1|temp|sr|455	0	-
chr2L	16553608	16553624	jockey|non-reference|0.1765|SRR10981794_1|temp|rp|456	0	+
chr2L	16759233	16759277	Stalker2|non-reference|0.2078|SRR10981794_1|temp|rp|469	0	+
chr2L	16797913	16797918	copia|non-reference|0.3529|SRR10981794_1|temp|sr|470	0	+
chr2L	17049971	17049976	17.6|non-reference|0.9000|SRR10981794_1|temp|sr|483	0	-
chr2L	17450685	17450687	Burdock|non-reference|0.2571|SRR10981794_1|temp|rp|501	0	+
chr2L	17545426	17545432	roo|non-reference|0.9623|SRR10981794_1|temp|sr|505	0	+
chr2L	18301322	18301327	hopper|non-reference|0.9787|SRR10981794_1|temp|sr|529	0	+
chr2L	18497280	18497319	Tirant|non-reference|0.2069|SRR10981794_1|temp|rp|532	0	-
chr2L	18620510	18620517	1731|non-reference|0.1915|SRR10981794_1|temp|rp|538	0	-
chr2L	18630586	18630592	17.6|non-reference|0.3269|SRR10981794_1|temp|sr|539	0	+
chr2L	18900060	18900064	412|non-reference|0.4444|SRR10981794_1|temp|sr|551	0	-
chr2L	18928861	18928982	17.6|non-reference|0.3750|SRR10981794_1|temp|rp|553	0	-
chr2L	19231947	19231952	3S18|non-reference|0.3333|SRR10981794_1|temp|sr|569	0	+
chr2L	19277174	19277179	412|non-reference|1.0000|SRR10981794_1|temp|sr|571	0	-
chr2L	19390535	19390543	copia|non-reference|0.3000|SRR10981794_1|temp|rp|575	0	-
chr2L	19596536	19596542	roo|non-reference|0.9231|SRR10981794_1|temp|sr|584	0	-
chr2L	20086327	20086331	Transpac|non-reference|1.0000|SRR10981794_1|temp|sr|612	0	-
chr2R	6693193	6693278	blood|non-reference|0.2821|SRR10981794_1|temp|rp|10263	0	+
chr2R	6765820	6765825	3S18|non-reference|0.7143|SRR10981794_1|temp|sr|10268	0	-
chr2R	6905240	6905267	roo|non-reference|0.3846|SRR10981794_1|temp|rp|10274	0	+
chr2R	6981168	6981257	412|non-reference|1.0000|SRR10981794_1|temp|rp|10288	0	+
chr2R	7056303	7056308	297|non-reference|0.4483|SRR10981794_1|temp|sr|10296	0	-
chr2R	7100244	7100250	mdg3|non-reference|0.6040|SRR10981794_1|temp|rp|10297	0	+
chr2R	7453409	7453420	F_element|non-reference|1.0000|SRR10981794_1|temp|sr|10315	0	+
chr2R	7641847	7641903	mdg3|non-reference|0.2778|SRR10981794_1|temp|rp|10327	0	-
chr2R	7727185	7727230	BS|non-reference|0.7083|SRR10981794_1|temp|rp|10329	0	+
chr2R	7742962	7742965	297|non-reference|0.2000|SRR10981794_1|temp|rp|10332	0	-
chr2R	7752002	7752008	17.6|non-reference|0.9048|SRR10981794_1|temp|sr|10333	0	+
chr2R	7774771	7774773	diver|non-reference|1.0000|SRR10981794_1|temp|sr|10335	0	+
chr2R	7943291	7943295	mdg3|non-reference|1.0000|SRR10981794_1|temp|sr|10344	0	-
chr2R	7999883	7999954	17.6|non-reference|0.2424|SRR10981794_1|temp|rp|10350	0	+
chr2R	8113957	8113963	17.6|non-reference|0.8077|SRR10981794_1|temp|sr|10357	0	-
chr2R	8176778	8176904	copia|non-reference|0.2500|SRR10981794_1|temp|rp|10361	0	-
chr2R	8310884	8310886	pogo|non-reference|0.7429|SRR10981794_1|temp|sr|10365	0	-
chr2R	8498126	8498130	Burdock|non-reference|1.0000|SRR10981794_1|temp|sr|10382	0	-
chr2R	9179458	9179465	17.6|non-reference|0.9048|SRR10981794_1|temp|sr|10410	0	-
chr2R	9214086	9214092	F_element|non-reference|0.4500|SRR10981794_1|temp|rp|10412	0	-
chr2R	9282103	9282107	copia|non-reference|0.1200|SRR10981794_1|temp|rp|10415	0	-
chr2R	9833669	9833674	17.6|non-reference|1.0000|SRR10981794_1|temp|sr|10428	0	-
chr2R	9871024	9871030	roo|non-reference|1.0000|SRR10981794_1|temp|sr|10437	0	-
chr2R	9950152	9950157	3S18|non-reference|0.7500|SRR10981794_1|temp|sr|10442	0	+
chr2R	10059642	10059651	17.6|non-reference|0.9459|SRR10981794_1|temp|sr|10454	0	-
chr2R	10151150	10151153	Doc|non-reference|1.0000|SRR10981794_1|temp|rp|10456	0	-
chr2R	10231165	10231180	Doc|non-reference|0.8333|SRR10981794_1|temp|rp|10460	0	-
chr2R	10249479	10249485	297|non-reference|0.7500|SRR10981794_1|temp|sr|10462	0	+
chr2R	10266360	10266376	Stalker2|non-reference|0.3000|SRR10981794_1|temp|rp|10464	0	+
chr2R	10277978	10277983	297|non-reference|0.9259|SRR10981794_1|temp|sr|10465	0	+
chr2R	10601222	10601254	Burdock|non-reference|0.3939|SRR10981794_1|temp|rp|10480	0	+
chr2R	10742168	10742173	297|non-reference|0.4516|SRR10981794_1|temp|sr|10492	0	-
chr2R	10752049	10752054	297|non-reference|0.2500|SRR10981794_1|temp|rp|10493	0	+
chr2R	10780431	10780517	297|non-reference|0.1154|SRR10981794_1|temp|rp|10494	0	+
chr2R	10864780	10864884	17.6|non-reference|0.6923|SRR10981794_1|temp|rp|10498	0	+
chr2R	10971531	10971538	roo|non-reference|1.0000|SRR10981794_1|temp|sr|10506	0	-
chr2R	11067708	11067760	17.6|non-reference|0.1515|SRR10981794_1|temp|rp|10516	0	+
chr2R	11094684	11094688	Burdock|non-reference|0.5789|SRR10981794_1|temp|sr|10522	0	-
chr2R	11153200	11153205	17.6|non-reference|0.6667|SRR10981794_1|temp|sr|10525	0	-
chr2R	11779914	11780000	Juan|non-reference|0.1622|SRR10981794_1|temp|rp|10564	0	-
chr2R	12087084	12087090	17.6|non-reference|0.9200|SRR10981794_1|temp|sr|10568	0	+
chr2R	12665293	12665300	roo|non-reference|0.6944|SRR10981794_1|temp|rp|10593	0	+
chr2R	13049202	13049209	roo|non-reference|0.9556|SRR10981794_1|temp|sr|10611	0	-
chr2R	13080172	13080178	Transpac|non-reference|0.7727|SRR10981794_1|temp|sr|10614	0	+
chr2R	13108087	13108202	springer|non-reference|0.3793|SRR10981794_1|temp|rp|10615	0	-
chr2R	13109604	13109610	Tabor|non-reference|1.0000|SRR10981794_1|temp|sr|10616	0	-
chr2R	13190005	13190012	17.6|non-reference|0.2778|SRR10981794_1|temp|rp|10621	0	-
chr2R	13383643	13383647	412|non-reference|1.0000|SRR10981794_1|temp|sr|10625	0	-
chr2R	13492061	13492066	copia|non-reference|0.4828|SRR10981794_1|temp|sr|10628	0	-
chr2R	13930232	13930238	17.6|non-reference|0.8462|SRR10981794_1|temp|sr|10646	0	-
chr2R	13995494	13995502	1731|non-reference|0.5600|SRR10981794_1|temp|rp|10648	0	+
chr2R	14147560	14147562	3S18|non-reference|0.3750|SRR10981794_1|temp|rp|10666	0	+
chr2R	14280817	14280822	hopper|non-reference|0.9773|SRR10981794_1|temp|sr|10670	0	-
chr2R	14324475	14324560	1731|non-reference|0.2286|SRR10981794_1|temp|rp|10674	0	+
chr2R	14573698	14573704	copia|non-reference|1.0000|SRR10981794_1|temp|sr|10686	0	+
chr2R	14919671	14919775	17.6|non-reference|0.1613|SRR10981794_1|temp|rp|10689	0	+
chr2R	15253293	15253299	17.6|non-reference|0.7917|SRR10981794_1|temp|sr|10701	0	-
chr2R	15353282	15353286	Tirant|non-reference|1.0000|SRR10981794_1|temp|sr|10706	0	+
chr2R	15425543	15425549	17.6|non-reference|0.9231|SRR10981794_1|temp|sr|10710	0	+
chr2R	15583118	15583147	17.6|non-reference|0.3929|SRR10981794_1|temp|rp|10720	0	-
chr2R	15595139	15595154	jockey|non-reference|0.7059|SRR10981794_1|temp|rp|10722	0	-
chr2R	15895934	15895941	1360|non-reference|0.9655|SRR10981794_1|temp|sr|10738	0	-
chr2R	16129882	16129888	17.6|non-reference|0.9259|SRR10981794_1|temp|sr|10748	0	+
chr2R	16204217	16204279	Stalker2|non-reference|0.3125|SRR10981794_1|temp|rp|10752	0	-
chr2R	16211423	16211429	copia|non-reference|0.9780|SRR10981794_1|temp|sr|10753	0	-
chr2R	16627419	16627430	mdg3|non-reference|0.1667|SRR10981794_1|temp|rp|10761	0	+
chr2R	16734546	16734589	jockey|non-reference|0.1600|SRR10981794_1|temp|rp|10765	0	-
chr2R	16907489	16907506	Doc|non-reference|0.7500|SRR10981794_1|temp|rp|10768	0	-
chr2R	16983522	16983537	jockey|non-reference|0.5000|SRR10981794_1|temp|rp|10769	0	+
chr2R	17118657	17118663	297|non-reference|0.7647|SRR10981794_1|temp|sr|10779	0	-
chr2R	17279022	17279024	17.6|non-reference|0.8000|SRR10981794_1|temp|sr|10783	0	+
chr2R	17322051	17322073	Juan|non-reference|0.5000|SRR10981794_1|temp|rp|10784	0	-
chr2R	17398747	17398751	Burdock|non-reference|0.3810|SRR10981794_1|temp|sr|10786	0	-
chr2R	17474569	17474627	mdg3|non-reference|0.2143|SRR10981794_1|temp|rp|10791	0	-
chr2R	17718372	17718377	McClintock|non-reference|0.8182|SRR10981794_1|temp|sr|10795	0	+
chr2R	17848941	17848946	17.6|non-reference|0.7368|SRR10981794_1|temp|sr|10800	0	+
chr2R	17927840	17927858	jockey|non-reference|0.2414|SRR10981794_1|temp|rp|10801	0	+
chr2R	18540969	18540981	roo|non-reference|0.6111|SRR10981794_1|temp|rp|10827	0	+
chr2R	18561211	18561270	Doc|non-reference|0.2667|SRR10981794_1|temp|rp|10828	0	-
chr2R	18582300	18582306	Stalker2|non-reference|0.4222|SRR10981794_1|temp|rp|10829	0	+
chr2R	18716177	18716181	gypsy5|non-reference|1.0000|SRR10981794_1|temp|sr|10833	0	-
chr2R	18807880	18807921	BS|non-reference|0.6452|SRR10981794_1|temp|rp|10835	0	+
chr2R	18983684	18983695	jockey|non-reference|0.2778|SRR10981794_1|temp|rp|10846	0	-
chr2R	19046281	19046340	17.6|non-reference|0.3333|SRR10981794_1|temp|rp|10847	0	+
chr2R	19117908	19117917	17.6|non-reference|0.5312|SRR10981794_1|temp|rp|10848	0	-
chr2R	19504766	19504811	17.6|non-reference|0.3571|SRR10981794_1|temp|rp|10855	0	+
chr2R	19698532	19698539	roo|non-reference|1.0000|SRR10981794_1|temp|sr|10856	0	-
chr2R	19838359	19838367	297|non-reference|0.1500|SRR10981794_1|temp|rp|10860	0	-
chr2R	19939865	19939901	Doc|non-reference|0.2273|SRR10981794_1|temp|rp|10864	0	-
chr2R	20768830	20768835	Stalker2|non-reference|0.9667|SRR10981794_1|temp|sr|10887	0	-
chr2R	21032693	21032700	mdg3|non-reference|1.0000|SRR10981794_1|temp|sr|10895	0	-
chr2R	21080716	21080723	17.6|non-reference|0.9286|SRR10981794_1|temp|sr|10896	0	-
chr2R	21374635	21374726	17.6|non-reference|0.5000|SRR10981794_1|temp|rp|10917	0	-
chr2R	21494446	21494452	copia|non-reference|1.0000|SRR10981794_1|temp|sr|10918	0	+
chr2R	21506040	21506051	17.6|non-reference|0.7647|SRR10981794_1|temp|rp|10919	0	-
chr2R	21508001	21508006	297|non-reference|0.6875|SRR10981794_1|temp|sr|10920	0	-
chr2R	21755470	21755475	copia|non-reference|1.0000|SRR10981794_1|temp|sr|10923	0	-
chr2R	21827741	21827758	roo|non-reference|1.0000|SRR10981794_1|temp|rp|10926	0	+
chr2R	21847883	21847924	mdg3|non-reference|0.9630|SRR10981794_1|temp|rp|10927	0	-
chr2R	21931876	21931881	Transpac|non-reference|0.9500|SRR10981794_1|temp|sr|10928	0	+
chr2R	22691387	22691415	17.6|non-reference|0.4545|SRR10981794_1|temp|rp|10941	0	-
chr2R	22980381	22980403	copia|non-reference|1.0000|SRR10981794_1|temp|rp|10950	0	+
chr2R	23045529	23045534	297|non-reference|0.9444|SRR10981794_1|temp|sr|10952	0	+
chr2R	23158743	23158769	297|non-reference|0.9375|SRR10981794_1|temp|rp|10953	0	-
chr2R	23198307	23198313	roo|non-reference|1.0000|SRR10981794_1|temp|sr|10954	0	+
chr2R	23199609	23199613	Burdock|non-reference|0.8846|SRR10981794_1|temp|sr|10955	0	+
chr2R	23253263	23253277	Ivk|non-reference|0.2632|SRR10981794_1|temp|rp|10956	0	-
chr2R	23333206	23333213	copia|non-reference|0.8361|SRR10981794_1|temp|rp|10959	0	+
chr2R	23822971	23823108	Rt1b|non-reference|0.2000|SRR10981794_1|temp|rp|10964	0	-
chr2R	23883270	23883274	opus|non-reference|1.0000|SRR10981794_1|temp|sr|10967	0	-
chr2R	23971606	23971636	blood|non-reference|0.1250|SRR10981794_1|temp|rp|10968	0	+
chr2R	24211636	24211666	Stalker2|non-reference|0.4615|SRR10981794_1|temp|rp|10971	0	-
chr2R	24285185	24285191	17.6|non-reference|0.8000|SRR10981794_1|temp|sr|10976	0	-
chr2R	24628292	24628352	blood|non-reference|0.2250|SRR10981794_1|temp|rp|10987	0	-
chr2R	24851511	24851516	blood|non-reference|0.9737|SRR10981794_1|temp|sr|10988	0	-
chr3L	131899	131904	297|non-reference|1.0000|SRR10981794_1|temp|sr|11105	0	+
chr3L	163599	163605	Tirant|non-reference|0.7200|SRR10981794_1|temp|rp|11108	0	-
chr3L	165338	165344	copia|non-reference|0.9697|SRR10981794_1|temp|sr|11110	0	-
chr3L	485585	485594	roo|non-reference|1.0000|SRR10981794_1|temp|sr|11118	0	-
chr3L	490432	490438	17.6|non-reference|0.9565|SRR10981794_1|temp|sr|11119	0	+
chr3L	516290	516297	17.6|non-reference|0.9200|SRR10981794_1|temp|sr|11120	0	-
chr3L	549981	549991	copia|non-reference|0.4127|SRR10981794_1|temp|rp|11122	0	-
chr3L	552804	552903	Juan|non-reference|0.1500|SRR10981794_1|temp|rp|11123	0	-
chr3L	572071	572142	Stalker2|non-reference|0.1707|SRR10981794_1|temp|rp|11124	0	+
chr3L	767827	767833	297|non-reference|0.7391|SRR10981794_1|temp|sr|11131	0	-
chr3L	958057	958064	roo|non-reference|0.5278|SRR10981794_1|temp|rp|11144	0	-
chr3L	1346712	1346719	412|non-reference|0.3000|SRR10981794_1|temp|rp|11153	0	+
chr3L	1459010	1459015	diver|non-reference|1.0000|SRR10981794_1|temp|sr|11154	0	-
chr3L	1586765	1586769	Tirant|non-reference|1.0000|SRR10981794_1|temp|sr|11161	0	-
chr3L	1730672	1730697	297|non-reference|0.2000|SRR10981794_1|temp|rp|11162	0	-
chr3L	1913247	1913365	1731|non-reference|0.1379|SRR10981794_1|temp|rp|11165	0	-
chr3L	2121087	2121095	roo|non-reference|0.6129|SRR10981794_1|temp|rp|11169	0	-
chr3L	2398916	2398922	Stalker2|non-reference|0.1500|SRR10981794_1|temp|rp|11170	0	+
chr3L	2657747	2657853	blood|non-reference|1.0000|SRR10981794_1|temp|rp|11176	0	+
chr3L	2686444	2686448	opus|non-reference|1.0000|SRR10981794_1|temp|sr|11178	0	-
chr3L	2830805	2830810	3S18|non-reference|1.0000|SRR10981794_1|temp|sr|11184	0	+
chr3L	3082064	3082070	17.6|non-reference|0.7727|SRR10981794_1|temp|sr|11190	0	+
chr3L	3136784	3136789	copia|non-reference|0.9821|SRR10981794_1|temp|sr|11191	0	-
chr3L	3350308	3350314	17.6|non-reference|0.7091|SRR10981794_1|temp|sr|11197	0	-
chr3L	3391738	3391743	mdg3|non-reference|0.4375|SRR10981794_1|temp|rp|11198	0	+
chr3L	3401483	3401489	copia|non-reference|1.0000|SRR10981794_1|temp|sr|11201	0	+
chr3L	3474945	3474949	opus|non-reference|0.8148|SRR10981794_1|temp|sr|11206	0	-
chr3L	3487239	3487349	F_element|non-reference|1.0000|SRR10981794_1|temp|rp|11208	0	+
chr3L	3737407	3737444	Rt1b|non-reference|0.6800|SRR10981794_1|temp|rp|11218	0	+
chr3L	3778387	3778393	3S18|non-reference|0.9722|SRR10981794_1|temp|sr|11222	0	-
chr3L	4104138	4104273	17.6|non-reference|0.3846|SRR10981794_1|temp|rp|11236	0	-
chr3L	4233605	4233611	17.6|non-reference|0.6000|SRR10981794_1|temp|sr|11237	0	-
chr3L	4464733	4464738	17.6|non-reference|0.8462|SRR10981794_1|temp|sr|11246	0	+
chr3L	4698517	4698528	297|non-reference|0.3333|SRR10981794_1|temp|rp|11254	0	-
chr3L	5088642	5088710	Doc|non-reference|1.0000|SRR10981794_1|temp|rp|11271	0	+
chr3L	5362961	5363002	297|non-reference|0.2000|SRR10981794_1|temp|rp|11286	0	+
chr3L	5892474	5892556	mdg3|non-reference|0.5185|SRR10981794_1|temp|rp|11300	0	-
chr3L	6153732	6153739	blood|non-reference|0.8085|SRR10981794_1|temp|rp|11318	0	-
chr3L	6506853	6506861	17.6|non-reference|0.7273|SRR10981794_1|temp|rp|11331	0	+
chr3L	7012350	7012367	BS|non-reference|0.2308|SRR10981794_1|temp|rp|11355	0	-
chr3L	7075346	7075442	F_element|non-reference|0.1765|SRR10981794_1|temp|rp|11356	0	+
chr3L	7076113	7076175	17.6|non-reference|0.3750|SRR10981794_1|temp|rp|11357	0	+
chr3L	7078030	7078036	Stalker2|non-reference|0.5952|SRR10981794_1|temp|rp|11358	0	-
chr3L	7217666	7217675	Doc|non-reference|0.4286|SRR10981794_1|temp|rp|11363	0	-
chr3L	7437539	7437546	roo|non-reference|1.0000|SRR10981794_1|temp|rp|11372	0	+
chr3L	7885393	7885397	Stalker2|non-reference|1.0000|SRR10981794_1|temp|sr|11393	0	+
chr3L	7912287	7912342	X_element|non-reference|1.0000|SRR10981794_1|temp|rp|11395	0	+
chr3L	7954960	7954966	297|non-reference|1.0000|SRR10981794_1|temp|sr|11396	0	-
chr3L	7985279	7985287	297|non-reference|1.0000|SRR10981794_1|temp|rp|11397	0	-
chr3L	7997884	7997889	roo|non-reference|0.5208|SRR10981794_1|temp|sr|11403	0	+
chr3L	8267910	8267955	jockey|non-reference|0.3529|SRR10981794_1|temp|rp|11425	0	+
chr3L	8395241	8395275	pogo|non-reference|0.1212|SRR10981794_1|temp|rp|11429	0	+
chr3L	8518410	8518414	Burdock|non-reference|1.0000|SRR10981794_1|temp|sr|11433	0	-
chr3L	8847175	8847181	17.6|non-reference|0.6500|SRR10981794_1|temp|sr|11436	0	+
chr3L	8925535	8925542	17.6|non-reference|0.7273|SRR10981794_1|temp|rp|11439	0	+
chr3L	8946334	8946338	Tirant|non-reference|0.9667|SRR10981794_1|temp|sr|11441	0	-
chr3L	9925662	9925667	roo|non-reference|1.0000|SRR10981794_1|temp|sr|11476	0	-
chr3L	10038672	10038687	jockey|non-reference|0.6667|SRR10981794_1|temp|rp|11477	0	+
chr3L	10047243	10047247	Transpac|non-reference|1.0000|SRR10981794_1|temp|sr|11478	0	-
chr3L	10367570	10367583	17.6|non-reference|1.0000|SRR10981794_1|temp|rp|11483	0	-
chr3L	10388916	10388922	17.6|non-reference|0.8261|SRR10981794_1|temp|sr|11484	0	-
chr3L	10523843	10523848	17.6|non-reference|0.2857|SRR10981794_1|temp|rp|11486	0	-
chr3L	10730441	10730446	17.6|non-reference|0.6842|SRR10981794_1|temp|sr|11489	0	-
chr3L	11204379	11204385	17.6|non-reference|0.6500|SRR10981794_1|temp|sr|11514	0	-
chr3L	11284150	11284156	17.6|non-reference|0.6786|SRR10981794_1|temp|sr|11520	0	-
chr3L	11286408	11286414	copia|non-reference|1.0000|SRR10981794_1|temp|sr|11521	0	-
chr3L	11349397	11349404	17.6|non-reference|0.6800|SRR10981794_1|temp|sr|11524	0	-
chr3L	11367677	11367683	17.6|non-reference|0.8750|SRR10981794_1|temp|sr|11525	0	+
chr3L	11651777	11651920	mdg3|non-reference|0.1875|SRR10981794_1|temp|rp|11536	0	+
chr3L	12668152	12668162	roo|non-reference|0.9429|SRR10981794_1|temp|sr|11563	0	+
chr3L	12863734	12863741	Transpac|non-reference|0.7407|SRR10981794_1|temp|sr|11569	0	+
chr3L	12913495	12913568	micropia|non-reference|0.1471|SRR10981794_1|temp|rp|11570	0	-
chr3L	13102255	13102301	412|non-reference|1.0000|SRR10981794_1|temp|rp|11577	0	+
chr3L	13334861	13334869	roo|non-reference|0.9412|SRR10981794_1|temp|sr|11580	0	-
chr3L	13407862	13407868	3S18|non-reference|0.8000|SRR10981794_1|temp|sr|11582	0	-
chr3L	13836420	13836474	1731|non-reference|0.3333|SRR10981794_1|temp|rp|11599	0	-
chr3L	14049962	14050076	pogo|non-reference|0.7917|SRR10981794_1|temp|rp|11618	0	+
chr3L	14117539	14117545	roo|non-reference|1.0000|SRR10981794_1|temp|sr|11619	0	-
chr3L	14249509	14249514	roo|non-reference|1.0000|SRR10981794_1|temp|sr|11622	0	+
chr3L	14348758	14348761	copia|non-reference|0.2069|SRR10981794_1|temp|rp|11626	0	+
chr3L	14548032	14548036	Tirant|non-reference|1.0000|SRR10981794_1|temp|sr|11631	0	+
chr3L	14549759	14549767	1731|non-reference|0.6250|SRR10981794_1|temp|rp|11632	0	-
chr3L	14995210	14995216	17.6|non-reference|0.8824|SRR10981794_1|temp|sr|11650	0	-
chr3L	15234010	15234015	copia|non-reference|1.0000|SRR10981794_1|temp|sr|11662	0	+
chr3L	15688917	15688924	diver|non-reference|1.0000|SRR10981794_1|temp|sr|11680	0	+
chr3L	15764742	15764814	X_element|non-reference|0.1429|SRR10981794_1|temp|rp|11684	0	-
chr3L	15993424	15993428	17.6|non-reference|0.8636|SRR10981794_1|temp|sr|11686	0	+
chr3L	16210547	16210632	Juan|non-reference|0.4400|SRR10981794_1|temp|rp|11699	0	+
chr3L	16310884	16310890	3S18|non-reference|1.0000|SRR10981794_1|temp|sr|11704	0	-
chr3L	16750197	16750231	roo|non-reference|0.1818|SRR10981794_1|temp|rp|11716	0	+
chr3L	16763716	16763720	412|non-reference|1.0000|SRR10981794_1|temp|sr|11717	0	-
chr3L	16829751	16829760	roo|non-reference|0.9630|SRR10981794_1|temp|sr|11718	0	-
chr3L	17070201	17070207	mdg3|non-reference|0.9730|SRR10981794_1|temp|sr|11731	0	+
chr3L	17217287	17217299	roo|non-reference|0.8947|SRR10981794_1|temp|sr|11735	0	-
chr3L	17503416	17503422	297|non-reference|0.6087|SRR10981794_1|temp|sr|11748	0	+
chr3L	17572676	17572682	17.6|non-reference|0.7143|SRR10981794_1|temp|sr|11754	0	-
chr3L	18216533	18216543	17.6|non-reference|0.6364|SRR10981794_1|temp|sr|11796	0	+
chr3L	18230103	18230109	17.6|non-reference|0.9524|SRR10981794_1|temp|sr|11797	0	-
chr3L	18251670	18251675	17.6|non-reference|1.0000|SRR10981794_1|temp|sr|11798	0	+
chr3L	18274818	18274820	F_element|non-reference|0.4348|SRR10981794_1|temp|rp|11799	0	-
chr3L	18320255	18320263	17.6|non-reference|0.8696|SRR10981794_1|temp|sr|11801	0	-
chr3L	18815376	18815447	pogo|non-reference|0.4545|SRR10981794_1|temp|rp|11823	0	+
chr3L	19034067	19034075	1731|non-reference|0.5208|SRR10981794_1|temp|rp|11831	0	-
chr3L	19034616	19034621	copia|non-reference|1.0000|SRR10981794_1|temp|sr|11832	0	+
chr3L	19081737	19081742	297|non-reference|1.0000|SRR10981794_1|temp|sr|11833	0	-
chr3L	19281231	19281253	F_element|non-reference|0.2941|SRR10981794_1|temp|rp|11839	0	-
chr3L	19396906	19396958	Doc|non-reference|0.3333|SRR10981794_1|temp|rp|11843	0	+
chr3L	19437218	19437238	jockey|non-reference|0.3750|SRR10981794_1|temp|rp|11845	0	-
chr3L	19454785	19454850	297|non-reference|0.5455|SRR10981794_1|temp|rp|11846	0	-
chr3L	19463731	19463735	blood|non-reference|1.0000|SRR10981794_1|temp|sr|11848	0	+
chr3L	19524664	19524679	jockey|non-reference|0.9200|SRR10981794_1|temp|rp|11867	0	-
chr3L	19668384	19668389	3S18|non-reference|1.0000|SRR10981794_1|temp|sr|11871	0	+
chr3L	19864283	19864288	roo|non-reference|1.0000|SRR10981794_1|temp|sr|11892	0	-
chr3L	20381546	20381552	roo|non-reference|0.9615|SRR10981794_1|temp|sr|11945	0	-
chr3L	20737531	20737537	297|non-reference|0.6471|SRR10981794_1|temp|sr|11964	0	+
chr3L	20919055	20919184	17.6|non-reference|0.1212|SRR10981794_1|temp|rp|11984	0	-
chr3L	20944012	20944018	17.6|non-reference|0.8000|SRR10981794_1|temp|sr|11985	0	+
chr3L	21363543	21363550	17.6|non-reference|0.9355|SRR10981794_1|temp|sr|12023	0	+
chr3L	21399912	21399917	copia|non-reference|1.0000|SRR10981794_1|temp|sr|12025	0	+
chr3L	21769349	21769357	1360|non-reference|0.9231|SRR10981794_1|temp|sr|12060	0	+
chr3R	4877518	4877524	blood|non-reference|0.3158|SRR10981794_1|temp|rp|23926	0	+
chr3R	4905631	4905647	Doc|non-reference|0.1509|SRR10981794_1|temp|rp|23928	0	+
chr3R	5032975	5032983	17.6|non-reference|0.1143|SRR10981794_1|temp|rp|23941	0	-
chr3R	5098785	5098789	Tirant|non-reference|0.5806|SRR10981794_1|temp|sr|23945	0	+
chr3R	5518362	5518367	Transpac|non-reference|0.8261|SRR10981794_1|temp|sr|23967	0	+
chr3R	5800341	5800346	mdg3|non-reference|1.0000|SRR10981794_1|temp|sr|23991	0	+
chr3R	5949562	5949567	blood|non-reference|0.9211|SRR10981794_1|temp|sr|24004	0	-
chr3R	5977787	5977792	copia|non-reference|1.0000|SRR10981794_1|temp|sr|24005	0	+
chr3R	6024878	6025027	297|non-reference|0.4615|SRR10981794_1|temp|rp|24013	0	+
chr3R	6147295	6147302	copia|non-reference|1.0000|SRR10981794_1|temp|sr|24019	0	-
chr3R	6243361	6243368	roo|non-reference|0.6154|SRR10981794_1|temp|rp|24028	0	-
chr3R	6431065	6431071	3S18|non-reference|0.9348|SRR10981794_1|temp|sr|24039	0	-
chr3R	6526780	6526805	pogo|non-reference|0.7059|SRR10981794_1|temp|rp|24043	0	-
chr3R	6553324	6553330	Burdock|non-reference|0.8421|SRR10981794_1|temp|rp|24046	0	+
chr3R	7183652	7183657	17.6|non-reference|0.7895|SRR10981794_1|temp|sr|24087	0	-
chr3R	7184167	7184171	Burdock|non-reference|0.2500|SRR10981794_1|temp|sr|24088	0	+
chr3R	7195505	7195513	17.6|non-reference|0.9333|SRR10981794_1|temp|sr|24091	0	+
chr3R	7227958	7228109	1731|non-reference|0.4524|SRR10981794_1|temp|rp|24093	0	-
chr3R	7356751	7356754	412|non-reference|0.3714|SRR10981794_1|temp|rp|24104	0	+
chr3R	7511757	7511764	roo|non-reference|0.8500|SRR10981794_1|temp|rp|24113	0	+
chr3R	7518137	7518143	17.6|non-reference|0.1591|SRR10981794_1|temp|sr|24116	0	-
chr3R	7550167	7550171	Transpac|non-reference|1.0000|SRR10981794_1|temp|sr|24118	0	-
chr3R	7770824	7770832	copia|non-reference|0.9286|SRR10981794_1|temp|sr|24140	0	-
chr3R	8114377	8114382	copia|non-reference|0.4872|SRR10981794_1|temp|sr|24155	0	+
chr3R	8116247	8116251	Tirant|non-reference|0.5789|SRR10981794_1|temp|sr|24156	0	-
chr3R	8121823	8121921	297|non-reference|0.1786|SRR10981794_1|temp|rp|24157	0	-
chr3R	8289336	8289376	Burdock|non-reference|0.2174|SRR10981794_1|temp|rp|24166	0	+
chr3R	8489392	8489395	412|non-reference|0.8462|SRR10981794_1|temp|rp|24173	0	+
chr3R	8711911	8711917	copia|non-reference|0.5652|SRR10981794_1|temp|sr|24174	0	+
chr3R	8814135	8814140	copia|non-reference|0.6000|SRR10981794_1|temp|sr|24175	0	+
chr3R	8815319	8815323	Tirant|non-reference|0.5517|SRR10981794_1|temp|sr|24176	0	-
chr3R	8848136	8848142	3S18|non-reference|0.5556|SRR10981794_1|temp|sr|24178	0	-
chr3R	9345166	9345170	Burdock|non-reference|0.5143|SRR10981794_1|temp|sr|24195	0	-
chr3R	9359945	9359951	297|non-reference|0.6667|SRR10981794_1|temp|sr|24196	0	-
chr3R	9391644	9391650	Burdock|non-reference|0.1304|SRR10981794_1|temp|rp|24197	0	-
chr3R	9437276	9437283	copia|non-reference|0.2778|SRR10981794_1|temp|rp|24198	0	+
chr3R	9517401	9517405	Burdock|non-reference|0.3704|SRR10981794_1|temp|sr|24205	0	-
chr3R	9748585	9748591	roo|non-reference|1.0000|SRR10981794_1|temp|sr|24209	0	-
chr3R	10171466	10171471	roo|non-reference|1.0000|SRR10981794_1|temp|sr|24220	0	+
chr3R	10222324	10222334	17.6|non-reference|0.4000|SRR10981794_1|temp|rp|24221	0	-
chr3R	10435253	10435260	copia|non-reference|0.3448|SRR10981794_1|temp|rp|24229	0	-
chr3R	10965668	10965674	3S18|non-reference|0.5833|SRR10981794_1|temp|sr|24245	0	+
chr3R	11054980	11054987	roo|non-reference|1.0000|SRR10981794_1|temp|sr|24246	0	-
chr3R	11130228	11130234	3S18|non-reference|0.5789|SRR10981794_1|temp|sr|24250	0	+
chr3R	11163815	11163822	297|non-reference|0.3000|SRR10981794_1|temp|sr|24251	0	+
chr3R	11175852	11175859	17.6|non-reference|1.0000|SRR10981794_1|temp|sr|24252	0	-
chr3R	11214963	11214969	Transpac|non-reference|0.6552|SRR10981794_1|temp|rp|24253	0	+
chr3R	11828490	11828542	jockey|non-reference|0.3750|SRR10981794_1|temp|rp|24275	0	+
chr3R	12090689	12090692	17.6|non-reference|1.0000|SRR10981794_1|temp|rp|24277	0	-
chr3R	12167155	12167159	opus|non-reference|1.0000|SRR10981794_1|temp|sr|24279	0	-
chr3R	12580281	12580286	17.6|non-reference|1.0000|SRR10981794_1|temp|sr|24345	0	-
chr3R	12657315	12657321	17.6|non-reference|0.1481|SRR10981794_1|temp|sr|24349	0	+
chr3R	12703125	12703136	3S18|non-reference|0.3590|SRR10981794_1|temp|rp|24350	0	+
chr3R	12757623	12757637	blood|non-reference|0.1395|SRR10981794_1|temp|rp|24351	0	-
chr3R	12766017	12766022	412|non-reference|0.8833|SRR10981794_1|temp|sr|24352	0	-
chr3R	12768070	12768076	297|non-reference|0.8000|SRR10981794_1|temp|sr|24353	0	-
chr3R	12838294	12838308	jockey|non-reference|0.4444|SRR10981794_1|temp|rp|24357	0	+
chr3R	12957680	12957684	Stalker2|non-reference|0.6296|SRR10981794_1|temp|sr|24363	0	+
chr3R	13016250	13016256	Tirant|non-reference|0.5385|SRR10981794_1|temp|rp|24365	0	+
chr3R	13016800	13016804	Tirant|non-reference|0.5185|SRR10981794_1|temp|sr|24366	0	+
chr3R	13130495	13130505	roo|non-reference|0.5600|SRR10981794_1|temp|rp|24371	0	+
chr3R	13257319	13257324	copia|non-reference|0.4857|SRR10981794_1|temp|sr|24375	0	-
chr3R	13290102	13290114	F_element|non-reference|0.4167|SRR10981794_1|temp|rp|24376	0	+
chr3R	13543185	13543189	Tirant|non-reference|0.5926|SRR10981794_1|temp|sr|24384	0	+
chr3R	13547795	13547948	17.6|non-reference|0.1034|SRR10981794_1|temp|rp|24386	0	-
chr3R	13705699	13705704	17.6|non-reference|0.4242|SRR10981794_1|temp|sr|24391	0	-
chr3R	14013745	14013755	copia|non-reference|0.3333|SRR10981794_1|temp|rp|24407	0	-
chr3R	14051499	14051504	copia|non-reference|0.6111|SRR10981794_1|temp|sr|24409	0	-
chr3R	14091483	14091490	roo|non-reference|0.8696|SRR10981794_1|temp|rp|24410	0	-
chr3R	14717642	14717649	17.6|non-reference|0.9211|SRR10981794_1|temp|sr|24440	0	-
chr3R	14742222	14742229	412|non-reference|0.3235|SRR10981794_1|temp|rp|24443	0	+
chr3R	15583023	15583028	roo|non-reference|1.0000|SRR10981794_1|temp|sr|24470	0	-
chr3R	15631151	15631157	17.6|non-reference|0.8378|SRR10981794_1|temp|sr|24471	0	-
chr3R	15783273	15783323	17.6|non-reference|0.1333|SRR10981794_1|temp|rp|24473	0	-
chr3R	15895682	15895818	jockey|non-reference|0.3500|SRR10981794_1|temp|rp|24475	0	-
chr3R	16096161	16096168	roo|non-reference|0.9839|SRR10981794_1|temp|sr|24489	0	+
chr3R	16294894	16294899	mdg3|non-reference|0.3611|SRR10981794_1|temp|sr|24500	0	-
chr3R	16323131	16323137	roo|non-reference|1.0000|SRR10981794_1|temp|sr|24501	0	-
chr3R	16333667	16333671	mdg3|non-reference|0.2414|SRR10981794_1|temp|rp|24503	0	-
chr3R	16346459	16346464	Quasimodo|non-reference|0.9545|SRR10981794_1|temp|sr|24504	0	+
chr3R	16446876	16446880	Burdock|non-reference|0.5000|SRR10981794_1|temp|sr|24505	0	-
chr3R	16574984	16574992	17.6|non-reference|0.9167|SRR10981794_1|temp|sr|24507	0	-
chr3R	16633115	16633182	mdg3|non-reference|0.1515|SRR10981794_1|temp|rp|24512	0	+
chr3R	16928935	16928939	blood|non-reference|0.6970|SRR10981794_1|temp|sr|24520	0	-
chr3R	16977408	16977437	1731|non-reference|0.1111|SRR10981794_1|temp|rp|24524	0	+
chr3R	16981963	16981969	17.6|non-reference|0.8276|SRR10981794_1|temp|sr|24525	0	+
chr3R	17184577	17184583	copia|non-reference|0.8438|SRR10981794_1|temp|sr|24529	0	+
chr3R	18320059	18320063	412|non-reference|1.0000|SRR10981794_1|temp|sr|24573	0	+
chr3R	18518917	18518954	jockey|non-reference|0.2500|SRR10981794_1|temp|rp|24589	0	-
chr3R	18583238	18583242	Tirant|non-reference|1.0000|SRR10981794_1|temp|sr|24590	0	+
chr3R	18739037	18739041	Burdock|non-reference|1.0000|SRR10981794_1|temp|sr|24594	0	+
chr3R	18805933	18805936	opus|non-reference|0.6667|SRR10981794_1|temp|rp|24595	0	+
chr3R	18887083	18887155	17.6|non-reference|0.2222|SRR10981794_1|temp|rp|24599	0	-
chr3R	18987075	18987118	Stalker2|non-reference|0.4444|SRR10981794_1|temp|rp|24605	0	-
chr3R	19013117	19013122	mdg3|non-reference|0.5676|SRR10981794_1|temp|rp|24606	0	-
chr3R	19197709	19197760	jockey|non-reference|0.1944|SRR10981794_1|temp|rp|24633	0	+
chr3R	19329784	19329820	1731|non-reference|0.6061|SRR10981794_1|temp|rp|24635	0	-
chr3R	19467198	19467230	17.6|non-reference|1.0000|SRR10981794_1|temp|rp|24637	0	+
chr3R	19678765	19678774	roo|non-reference|0.9394|SRR10981794_1|temp|sr|24645	0	-
chr3R	19756934	19756942	roo|non-reference|0.9211|SRR10981794_1|temp|rp|24648	0	-
chr3R	19869221	19869243	Stalker2|non-reference|0.2000|SRR10981794_1|temp|rp|24651	0	-
chr3R	19952391	19952399	BS|non-reference|1.0000|SRR10981794_1|temp|rp|24653	0	+
chr3R	20099799	20099808	F_element|non-reference|0.5714|SRR10981794_1|temp|rp|24663	0	+
chr3R	20206509	20206515	Stalker2|non-reference|0.4103|SRR10981794_1|temp|rp|24668	0	+
chr3R	20225161	20225261	F_element|non-reference|0.3030|SRR10981794_1|temp|rp|24669	0	-
chr3R	20257005	20257009	Burdock|non-reference|1.0000|SRR10981794_1|temp|sr|24670	0	-
chr3R	20280674	20280688	X_element|non-reference|0.2308|SRR10981794_1|temp|rp|24671	0	+
chr3R	20430656	20430668	F_element|non-reference|0.9643|SRR10981794_1|temp|rp|24679	0	+
chr3R	20656823	20656827	Tirant|non-reference|0.6333|SRR10981794_1|temp|sr|24691	0	-
chr3R	20725529	20725536	roo|non-reference|0.7500|SRR10981794_1|temp|rp|24693	0	+
chr3R	20821005	20821007	3S18|non-reference|1.0000|SRR10981794_1|temp|rp|24695	0	+
chr3R	20845091	20845096	17.6|non-reference|1.0000|SRR10981794_1|temp|sr|24697	0	+
chr3R	21096470	21096476	Stalker2|non-reference|0.6066|SRR10981794_1|temp|rp|24705	0	+
chr3R	21159829	21159836	copia|non-reference|0.1667|SRR10981794_1|temp|rp|24711	0	-
chr3R	21173455	21173460	17.6|non-reference|1.0000|SRR10981794_1|temp|sr|24712	0	-
chr3R	21440393	21440408	Doc|non-reference|0.8621|SRR10981794_1|temp|rp|24716	0	-
chr3R	21619681	21619687	diver|non-reference|1.0000|SRR10981794_1|temp|sr|24728	0	+
chr3R	21659504	21659519	Juan|non-reference|0.4000|SRR10981794_1|temp|rp|24731	0	+
chr3R	21902087	21902094	3S18|non-reference|0.4231|SRR10981794_1|temp|sr|24737	0	-
chr3R	21976016	21976020	Burdock|non-reference|0.5000|SRR10981794_1|temp|sr|24742	0	-
chr3R	21978515	21978563	17.6|non-reference|0.1786|SRR10981794_1|temp|rp|24743	0	-
chr3R	22063204	22063210	17.6|non-reference|0.7568|SRR10981794_1|temp|sr|24744	0	+
chr3R	22070743	22070749	copia|non-reference|0.4375|SRR10981794_1|temp|sr|24745	0	-
chr3R	22399792	22399798	roo|non-reference|0.9730|SRR10981794_1|temp|sr|24758	0	-
chr3R	22485423	22485426	blood|non-reference|0.2955|SRR10981794_1|temp|rp|24768	0	+
chr3R	22766435	22766441	17.6|non-reference|0.9000|SRR10981794_1|temp|sr|24779	0	+
chr3R	23058010	23058029	Juan|non-reference|0.3056|SRR10981794_1|temp|rp|24793	0	+
chr3R	23172464	23172469	copia|non-reference|0.5789|SRR10981794_1|temp|sr|24796	0	+
chr3R	23181131	23181137	Burdock|non-reference|0.6667|SRR10981794_1|temp|rp|24797	0	+
chr3R	23273835	23273842	roo|non-reference|0.6000|SRR10981794_1|temp|rp|24804	0	+
chr3R	23290624	23290637	jockey|non-reference|0.2857|SRR10981794_1|temp|rp|24805	0	+
chr3R	23314859	23314866	copia|non-reference|0.4000|SRR10981794_1|temp|rp|24807	0	+
chr3R	23470681	23470686	roo|non-reference|1.0000|SRR10981794_1|temp|sr|24815	0	+
chr3R	23483624	23483628	Stalker2|non-reference|0.9318|SRR10981794_1|temp|sr|24817	0	-
chr3R	23597843	23597857	F_element|non-reference|0.4167|SRR10981794_1|temp|rp|24820	0	+
chr3R	23800858	23800863	297|non-reference|0.9375|SRR10981794_1|temp|sr|24822	0	+
chr3R	23872441	23872446	3S18|non-reference|0.6552|SRR10981794_1|temp|sr|24826	0	-
chr3R	23881801	23881807	copia|non-reference|1.0000|SRR10981794_1|temp|sr|24827	0	+
chr3R	23940640	23940645	412|non-reference|1.0000|SRR10981794_1|temp|sr|24833	0	-
chr3R	24260839	24260847	copia|non-reference|0.3913|SRR10981794_1|temp|rp|24839	0	+
chr3R	24278633	24278642	roo|non-reference|0.2000|SRR10981794_1|temp|rp|24840	0	+
chr3R	24402038	24402044	3S18|non-reference|0.9722|SRR10981794_1|temp|sr|24844	0	-
chr3R	24421361	24421367	roo|non-reference|0.9429|SRR10981794_1|temp|sr|24845	0	-
chr3R	24554901	24554905	blood|non-reference|0.4857|SRR10981794_1|temp|sr|24849	0	-
chr3R	24606230	24606236	297|non-reference|0.3750|SRR10981794_1|temp|sr|24855	0	+
chr3R	25269355	25269361	Stalker2|non-reference|0.5909|SRR10981794_1|temp|rp|24866	0	+
chr3R	25436421	25436426	diver|non-reference|0.9615|SRR10981794_1|temp|sr|24870	0	+
chr3R	25451197	25451256	1731|non-reference|0.4783|SRR10981794_1|temp|rp|24871	0	+
chr3R	25538489	25538495	roo|non-reference|0.9800|SRR10981794_1|temp|sr|24875	0	-
chr3R	25590213	25590300	297|non-reference|0.1163|SRR10981794_1|temp|rp|24876	0	+
chr3R	25721281	25721290	jockey|non-reference|0.5200|SRR10981794_1|temp|rp|24879	0	+
chr3R	25876901	25876906	blood|non-reference|1.0000|SRR10981794_1|temp|sr|24880	0	+
chr3R	26118723	26118730	copia|non-reference|0.3143|SRR10981794_1|temp|rp|24890	0	+
chr3R	26122215	26122312	17.6|non-reference|0.9643|SRR10981794_1|temp|rp|24891	0	-
chr3R	26332694	26332701	copia|non-reference|0.4848|SRR10981794_1|temp|rp|24897	0	+
chr3R	26416909	26416967	opus|non-reference|0.3333|SRR10981794_1|temp|rp|24901	0	-
chr3R	26526608	26526613	roo|non-reference|1.0000|SRR10981794_1|temp|sr|24903	0	+
chr3R	26527706	26527712	roo|non-reference|1.0000|SRR10981794_1|temp|sr|24904	0	-
chr3R	26784932	26784958	Burdock|non-reference|1.0000|SRR10981794_1|temp|rp|24908	0	-
chr3R	26818000	26818020	Stalker2|non-reference|0.5455|SRR10981794_1|temp|rp|24909	0	+
chr3R	26908855	26908860	17.6|non-reference|1.0000|SRR10981794_1|temp|sr|24910	0	-
chr3R	27067731	27067737	17.6|non-reference|0.9615|SRR10981794_1|temp|sr|24911	0	+
chr3R	27187963	27188018	297|non-reference|0.1290|SRR10981794_1|temp|rp|24913	0	+
chr3R	27341602	27341610	roo|non-reference|0.8125|SRR10981794_1|temp|rp|24915	0	-
chr3R	27441891	27441916	Ivk|non-reference|0.1579|SRR10981794_1|temp|rp|24917	0	+
chr3R	27593431	27593435	roo|non-reference|1.0000|SRR10981794_1|temp|sr|24918	0	+
chr3R	27624963	27625025	mdg3|non-reference|0.1071|SRR10981794_1|temp|rp|24920	0	-
chr3R	27659799	27659939	3S18|non-reference|0.3913|SRR10981794_1|temp|rp|24925	0	-
chr3R	28105617	28105621	412|non-reference|1.0000|SRR10981794_1|temp|sr|24934	0	-
chr3R	28618411	28618419	17.6|non-reference|0.6842|SRR10981794_1|temp|rp|24952	0	+
chr3R	28877996	28878000	mdg3|non-reference|0.9630|SRR10981794_1|temp|sr|24961	0	+
chr3R	29075514	29075523	roo|non-reference|0.7200|SRR10981794_1|temp|rp|24971	0	+
chr3R	29343227	29343235	roo|non-reference|1.0000|SRR10981794_1|temp|sr|24975	0	-
chr3R	29375950	29375955	Stalker2|non-reference|0.9412|SRR10981794_1|temp|sr|24976	0	-
chr3R	29422763	29422785	mdg3|non-reference|0.2105|SRR10981794_1|temp|rp|24977	0	+
chr3R	29430553	29430701	jockey|non-reference|0.2564|SRR10981794_1|temp|rp|24978	0	-
chr3R	29618109	29618117	copia|non-reference|0.3333|SRR10981794_1|temp|rp|24984	0	+
chr3R	29733081	29733085	17.6|non-reference|0.9048|SRR10981794_1|temp|rp|24989	0	-
chr3R	29767203	29767207	Tirant|non-reference|0.1149|SRR10981794_1|temp|sr|24991	0	+
chr3R	29785126	29785202	1731|non-reference|0.2308|SRR10981794_1|temp|rp|24992	0	+
chr3R	29980595	29980655	Doc|non-reference|0.1071|SRR10981794_1|temp|rp|24994	0	-
chr3R	30065277	30065286	Doc|non-reference|0.8750|SRR10981794_1|temp|rp|24996	0	-
chr3R	30197761	30197766	297|non-reference|0.9333|SRR10981794_1|temp|sr|25003	0	+
chr3R	30240244	30240250	17.6|non-reference|0.6957|SRR10981794_1|temp|sr|25006	0	-
chr3R	30345730	30345736	17.6|non-reference|0.4231|SRR10981794_1|temp|rp|25010	0	-
chr3R	30355388	30355394	blood|non-reference|0.7500|SRR10981794_1|temp|rp|25011	0	+
chr3R	30370114	30370223	297|non-reference|0.2273|SRR10981794_1|temp|rp|25013	0	-
chr3R	30566315	30566323	copia|non-reference|0.3793|SRR10981794_1|temp|rp|25022	0	-
chr3R	30777120	30777136	jockey|non-reference|0.5882|SRR10981794_1|temp|rp|25026	0	-
chr3R	30780811	30780817	17.6|non-reference|0.7895|SRR10981794_1|temp|sr|25027	0	+
chr3R	30799376	30799381	297|non-reference|0.9706|SRR10981794_1|temp|sr|25030	0	+
chr3R	31120152	31120217	17.6|non-reference|0.1304|SRR10981794_1|temp|rp|25039	0	+
chr3R	31196725	31196738	F_element|non-reference|0.2500|SRR10981794_1|temp|rp|25040	0	+
chr3R	31196861	31196925	jockey|non-reference|0.1875|SRR10981794_1|temp|rp|25041	0	+
chr3R	31340677	31340748	jockey|non-reference|0.7500|SRR10981794_1|temp|rp|25043	0	-
chr3R	31427181	31427194	jockey|non-reference|0.4400|SRR10981794_1|temp|rp|25046	0	+
chr3R	31599877	31599883	17.6|non-reference|0.4400|SRR10981794_1|temp|sr|25048	0	-
chr3R	31696567	31696655	mdg3|non-reference|0.2703|SRR10981794_1|temp|rp|25052	0	+
chr3R	31841873	31841881	Stalker2|non-reference|0.3636|SRR10981794_1|temp|rp|25053	0	+
chr3R	31861627	31861636	roo|non-reference|0.9189|SRR10981794_1|temp|rp|25055	0	-
chr3R	31970851	31970857	17.6|non-reference|0.9474|SRR10981794_1|temp|sr|25062	0	-
chrX	700153	700159	17.6|non-reference|0.8182|SRR10981794_1|temp|sr|26281	0	+
chrX	754718	754723	roo|non-reference|1.0000|SRR10981794_1|temp|sr|26290	0	+
chrX	1073166	1073268	Stalker2|non-reference|0.3846|SRR10981794_1|temp|rp|26308	0	-
chrX	1170508	1170513	3S18|non-reference|1.0000|SRR10981794_1|temp|sr|26312	0	+
chrX	1273712	1273744	copia|non-reference|0.2500|SRR10981794_1|temp|rp|26320	0	-
chrX	2293843	2293864	Burdock|non-reference|0.4000|SRR10981794_1|temp|rp|26366	0	+
chrX	2354302	2354308	Tirant|non-reference|0.5455|SRR10981794_1|temp|rp|26369	0	+
chrX	2551774	2551779	roo|non-reference|0.9474|SRR10981794_1|temp|sr|26377	0	+
chrX	2648841	2648849	copia|non-reference|0.8421|SRR10981794_1|temp|rp|26379	0	+
chrX	2862245	2862397	roo|non-reference|0.2500|SRR10981794_1|temp|rp|26384	0	+
chrX	2911853	2911857	17.6|non-reference|0.5000|SRR10981794_1|temp|rp|26388	0	+
chrX	2913328	2913396	17.6|non-reference|0.2353|SRR10981794_1|temp|rp|26389	0	+
chrX	3001236	3001330	F_element|non-reference|0.9231|SRR10981794_1|temp|rp|26390	0	-
chrX	3024256	3024260	Tirant|non-reference|0.9231|SRR10981794_1|temp|sr|26391	0	+
chrX	3151094	3151112	17.6|non-reference|0.3333|SRR10981794_1|temp|rp|26410	0	+
chrX	3164778	3164783	copia|non-reference|0.3333|SRR10981794_1|temp|rp|26412	0	+
chrX	3368080	3368086	17.6|non-reference|0.7857|SRR10981794_1|temp|sr|26419	0	+
chrX	3399991	3399997	Tirant|non-reference|0.6250|SRR10981794_1|temp|rp|26420	0	+
chrX	3477719	3477727	17.6|non-reference|0.6250|SRR10981794_1|temp|rp|26426	0	-
chrX	3682587	3682596	Transpac|non-reference|0.5185|SRR10981794_1|temp|rp|26436	0	+
chrX	3736747	3736794	blood|non-reference|0.8571|SRR10981794_1|temp|rp|26453	0	-
chrX	3863060	3863067	17.6|non-reference|0.9231|SRR10981794_1|temp|sr|26473	0	-
chrX	4281555	4281560	17.6|non-reference|0.9000|SRR10981794_1|temp|sr|26497	0	+
chrX	4363375	4363381	roo|non-reference|1.0000|SRR10981794_1|temp|sr|26499	0	-
chrX	4644374	4644380	3S18|non-reference|1.0000|SRR10981794_1|temp|sr|26520	0	+
chrX	4881359	4881440	412|non-reference|0.5385|SRR10981794_1|temp|rp|26530	0	-
chrX	5144899	5144932	jockey|non-reference|0.4286|SRR10981794_1|temp|rp|26563	0	-
chrX	5147641	5147648	roo|non-reference|0.6250|SRR10981794_1|temp|rp|26564	0	-
chrX	5197751	5197910	jockey|non-reference|0.5556|SRR10981794_1|temp|rp|26570	0	-
chrX	5272277	5272282	3S18|non-reference|1.0000|SRR10981794_1|temp|sr|26577	0	-
chrX	5567702	5567708	412|non-reference|0.6316|SRR10981794_1|temp|rp|26594	0	-
chrX	6005859	6005866	roo|non-reference|1.0000|SRR10981794_1|temp|sr|26622	0	-
chrX	6162884	6162891	mdg3|non-reference|0.4737|SRR10981794_1|temp|rp|26626	0	-
chrX	6167606	6167612	17.6|non-reference|0.6842|SRR10981794_1|temp|sr|26627	0	-
chrX	6356508	6356560	297|non-reference|0.2000|SRR10981794_1|temp|rp|26634	0	-
chrX	6709838	6709844	copia|non-reference|1.0000|SRR10981794_1|temp|sr|26662	0	-
chrX	6728411	6728532	Quasimodo|non-reference|0.5455|SRR10981794_1|temp|rp|26667	0	+
chrX	6894113	6894117	Tirant|non-reference|1.0000|SRR10981794_1|temp|sr|26689	0	+
chrX	7613858	7613864	17.6|non-reference|1.0000|SRR10981794_1|temp|sr|26715	0	+
chrX	7632889	7632894	copia|non-reference|0.9286|SRR10981794_1|temp|sr|26716	0	-
chrX	7636975	7636995	17.6|non-reference|1.0000|SRR10981794_1|temp|rp|26718	0	-
chrX	7887251	7887300	Burdock|non-reference|0.8750|SRR10981794_1|temp|rp|26730	0	-
chrX	8415274	8415278	Burdock|non-reference|1.0000|SRR10981794_1|temp|sr|26757	0	-
chrX	8857561	8857565	412|non-reference|1.0000|SRR10981794_1|temp|rp|26776	0	+
chrX	8910370	8910380	jockey|non-reference|0.3667|SRR10981794_1|temp|rp|26777	0	-
chrX	9437782	9437931	17.6|non-reference|0.2000|SRR10981794_1|temp|rp|26820	0	+
chrX	9578069	9578073	Burdock|non-reference|0.8750|SRR10981794_1|temp|rp|26829	0	-
chrX	9728646	9728655	17.6|non-reference|0.6471|SRR10981794_1|temp|rp|26838	0	-
chrX	9930246	9930250	17.6|non-reference|1.0000|SRR10981794_1|temp|sr|26852	0	+
chrX	9955094	9955237	jockey|non-reference|0.1111|SRR10981794_1|temp|rp|26853	0	+
chrX	10409959	10409968	roo|non-reference|0.9333|SRR10981794_1|temp|rp|26872	0	-
chrX	10416242	10416250	jockey|non-reference|0.6000|SRR10981794_1|temp|rp|26873	0	-
chrX	10727257	10727326	Tirant|non-reference|1.0000|SRR10981794_1|temp|rp|26905	0	+
chrX	10738570	10738578	copia|non-reference|0.8000|SRR10981794_1|temp|rp|26906	0	+
chrX	10776569	10776576	297|non-reference|0.5000|SRR10981794_1|temp|rp|26911	0	-
chrX	10987224	10987284	17.6|non-reference|0.6667|SRR10981794_1|temp|rp|26938	0	+
chrX	11283742	11283748	roo|non-reference|1.0000|SRR10981794_1|temp|sr|26945	0	+
chrX	11450366	11450372	copia|non-reference|0.9583|SRR10981794_1|temp|sr|26954	0	-
chrX	11463673	11463677	opus|non-reference|1.0000|SRR10981794_1|temp|sr|26955	0	+
chrX	12086429	12086434	roo|non-reference|1.0000|SRR10981794_1|temp|sr|27010	0	-
chrX	12513091	12513114	1731|non-reference|0.3333|SRR10981794_1|temp|rp|27027	0	-
chrX	12733531	12733575	copia|non-reference|0.1053|SRR10981794_1|temp|rp|27050	0	-
chrX	12822852	12822893	Quasimodo|non-reference|0.6364|SRR10981794_1|temp|rp|27058	0	-
chrX	13031866	13031904	Transpac|non-reference|0.3636|SRR10981794_1|temp|rp|27063	0	-
chrX	13763808	13763814	copia|non-reference|0.1176|SRR10981794_1|temp|rp|27083	0	+
chrX	13861739	13861879	297|non-reference|0.1818|SRR10981794_1|temp|rp|27085	0	+
chrX	14187741	14187748	mdg3|non-reference|1.0000|SRR10981794_1|temp|sr|27117	0	+
chrX	14298520	14298596	17.6|non-reference|0.3333|SRR10981794_1|temp|rp|27119	0	-
chrX	14398057	14398071	jockey|non-reference|0.8000|SRR10981794_1|temp|rp|27125	0	+
chrX	14528875	14528888	roo|non-reference|0.7143|SRR10981794_1|temp|rp|27131	0	-
chrX	14809923	14809928	copia|non-reference|1.0000|SRR10981794_1|temp|sr|27151	0	-
chrX	14833794	14833797	Tirant|non-reference|1.0000|SRR10981794_1|temp|rp|27154	0	+
chrX	14866642	14866647	roo|non-reference|1.0000|SRR10981794_1|temp|sr|27155	0	+
chrX	14908303	14908311	17.6|non-reference|0.8333|SRR10981794_1|temp|sr|27156	0	+
chrX	14960600	14960605	diver|non-reference|1.0000|SRR10981794_1|temp|sr|27158	0	-
chrX	14980653	14980657	roo|non-reference|1.0000|SRR10981794_1|temp|sr|27160	0	+
chrX	15012511	15012639	mdg3|non-reference|0.1364|SRR10981794_1|temp|rp|27161	0	-
chrX	15183828	15183843	jockey|non-reference|1.0000|SRR10981794_1|temp|rp|27181	0	-
chrX	15300069	15300073	Tirant|non-reference|1.0000|SRR10981794_1|temp|sr|27184	0	-
chrX	15700887	15700921	Doc|non-reference|0.4444|SRR10981794_1|temp|rp|27208	0	+
chrX	16110845	16110850	3S18|non-reference|1.0000|SRR10981794_1|temp|sr|27226	0	-
chrX	16199307	16199313	roo|non-reference|1.0000|SRR10981794_1|temp|sr|27229	0	-
chrX	16422123	16422133	Stalker2|non-reference|0.3889|SRR10981794_1|temp|rp|27236	0	-
chrX	16919025	16919033	17.6|non-reference|0.7222|SRR10981794_1|temp|rp|27251	0	-
chrX	17010469	17010515	297|non-reference|0.1111|SRR10981794_1|temp|rp|27253	0	+
chrX	17179163	17179169	17.6|non-reference|0.5789|SRR10981794_1|temp|sr|27261	0	-
chrX	17325543	17325582	Stalker2|non-reference|0.5294|SRR10981794_1|temp|rp|27296	0	+
chrX	17383419	17383426	copia|non-reference|0.9412|SRR10981794_1|temp|sr|27297	0	+
chrX	17492849	17492855	17.6|non-reference|0.8571|SRR10981794_1|temp|sr|27298	0	-
chrX	17659071	17659078	17.6|non-reference|1.0000|SRR10981794_1|temp|sr|27308	0	+
chrX	18360470	18360474	Stalker4|non-reference|1.0000|SRR10981794_1|temp|sr|27350	0	-
chrX	18545440	18545445	copia|non-reference|1.0000|SRR10981794_1|temp|sr|27355	0	-
chrX	18550608	18550624	opus|non-reference|0.4444|SRR10981794_1|temp|rp|27356	0	+
chrX	18552473	18552496	blood|non-reference|0.5652|SRR10981794_1|temp|rp|27357	0	+
chrX	18815294	18815307	F_element|non-reference|0.2632|SRR10981794_1|temp|rp|27375	0	-
chrX	19119850	19119853	mdg3|non-reference|0.8750|SRR10981794_1|temp|rp|27394	0	+
chrX	19187337	19187343	297|non-reference|0.9000|SRR10981794_1|temp|sr|27398	0	-
chrX	19259358	19259364	blood|non-reference|0.6400|SRR10981794_1|temp|rp|27408	0	+
chrX	19562043	19562050	roo|non-reference|0.6667|SRR10981794_1|temp|rp|27433	0	+
chrX	19883286	19883346	297|non-reference|0.9091|SRR10981794_1|temp|rp|27467	0	-
chrX	20093291	20093296	copia|non-reference|1.0000|SRR10981794_1|temp|sr|27526	0	+
chrX	20256473	20256527	17.6|non-reference|0.1667|SRR10981794_1|temp|rp|27582	0	+
chrX	20809713	20809720	roo|non-reference|0.4643|SRR10981794_1|temp|rp|27680	0	-
```
