## Supplementary material for "Ongoing transposition in cell culture reveals the phylogeny of diverse *Drosophila* S2 sub-lines": File S1: SRR10981795_temp.bed

```
chr2L	470255	470259	Burdock|non-reference|0.5556|SRR10981795_1|temp|rp|26	0	-
chr2L	521674	521682	copia|non-reference|1.0000|SRR10981795_1|temp|sr|27	0	-
chr2L	558564	558568	springer|non-reference|1.0000|SRR10981795_1|temp|sr|30	0	+
chr2L	723323	723327	Tirant|non-reference|1.0000|SRR10981795_1|temp|sr|33	0	-
chr2L	1094528	1094540	3S18|non-reference|0.5000|SRR10981795_1|temp|rp|35	0	+
chr2L	1256047	1256052	mdg3|non-reference|1.0000|SRR10981795_1|temp|sr|39	0	+
chr2L	1319285	1319289	HMS_Beagle|non-reference|1.0000|SRR10981795_1|temp|sr|40	0	-
chr2L	1475046	1475096	297|non-reference|0.3889|SRR10981795_1|temp|rp|42	0	-
chr2L	1886109	1886124	412|non-reference|0.5238|SRR10981795_1|temp|rp|57	0	-
chr2L	2203186	2203188	Tirant|non-reference|0.4783|SRR10981795_1|temp|rp|63	0	-
chr2L	2345648	2345704	hopper|non-reference|0.4000|SRR10981795_1|temp|rp|66	0	+
chr2L	2749771	2749776	gypsy|non-reference|0.8571|SRR10981795_1|temp|sr|74	0	-
chr2L	2834823	2834834	BS|non-reference|1.0000|SRR10981795_1|temp|rp|75	0	+
chr2L	2855412	2855427	jockey|non-reference|1.0000|SRR10981795_1|temp|rp|76	0	+
chr2L	2922671	2922779	gypsy|non-reference|0.3750|SRR10981795_1|temp|rp|78	0	-
chr2L	3000072	3000078	diver|non-reference|1.0000|SRR10981795_1|temp|sr|83	0	+
chr2L	3233701	3233737	412|non-reference|0.1818|SRR10981795_1|temp|rp|87	0	-
chr2L	3706391	3706521	Juan|non-reference|0.3000|SRR10981795_1|temp|rp|101	0	-
chr2L	3712185	3712191	17.6|non-reference|0.8000|SRR10981795_1|temp|sr|102	0	+
chr2L	3968910	3969037	297|non-reference|0.6000|SRR10981795_1|temp|rp|106	0	+
chr2L	3982790	3982797	mdg3|non-reference|0.9091|SRR10981795_1|temp|rp|107	0	-
chr2L	4019922	4019988	jockey|non-reference|1.0000|SRR10981795_1|temp|rp|109	0	-
chr2L	4179701	4179736	jockey|non-reference|1.0000|SRR10981795_1|temp|rp|112	0	-
chr2L	4425550	4425555	3S18|non-reference|1.0000|SRR10981795_1|temp|sr|113	0	+
chr2L	4713343	4713352	diver|non-reference|1.0000|SRR10981795_1|temp|sr|117	0	-
chr2L	5462260	5462264	mdg3|non-reference|0.6739|SRR10981795_1|temp|sr|154	0	-
chr2L	5478600	5478695	1731|non-reference|0.1724|SRR10981795_1|temp|rp|155	0	+
chr2L	5537655	5537803	Juan|non-reference|0.2500|SRR10981795_1|temp|rp|159	0	-
chr2L	6137812	6137817	3S18|non-reference|0.6250|SRR10981795_1|temp|sr|176	0	-
chr2L	6251704	6251710	mdg3|non-reference|1.0000|SRR10981795_1|temp|sr|177	0	+
chr2L	6256813	6256818	roo|non-reference|1.0000|SRR10981795_1|temp|sr|178	0	-
chr2L	6473902	6473906	Tabor|non-reference|0.7179|SRR10981795_1|temp|sr|184	0	-
chr2L	6583391	6583527	hopper|non-reference|0.7917|SRR10981795_1|temp|rp|187	0	-
chr2L	6613857	6613918	412|non-reference|0.5625|SRR10981795_1|temp|rp|188	0	-
chr2L	7506825	7506893	roo|non-reference|0.9706|SRR10981795_1|temp|rp|205	0	-
chr2L	7560743	7560749	copia|non-reference|1.0000|SRR10981795_1|temp|sr|208	0	+
chr2L	7879262	7879266	Tirant|non-reference|0.3333|SRR10981795_1|temp|sr|215	0	+
chr2L	8000281	8000287	412|non-reference|0.5455|SRR10981795_1|temp|rp|218	0	+
chr2L	8029304	8029370	Juan|non-reference|0.1176|SRR10981795_1|temp|rp|219	0	-
chr2L	8275886	8275890	gypsy|non-reference|1.0000|SRR10981795_1|temp|sr|220	0	+
chr2L	8344443	8344447	Tirant|non-reference|0.5152|SRR10981795_1|temp|sr|221	0	+
chr2L	8537861	8537866	copia|non-reference|1.0000|SRR10981795_1|temp|sr|224	0	-
chr2L	8569284	8569289	diver|non-reference|0.6531|SRR10981795_1|temp|sr|225	0	+
chr2L	8891348	8891431	Juan|non-reference|0.3235|SRR10981795_1|temp|rp|232	0	+
chr2L	8992668	8992670	pogo|non-reference|0.8846|SRR10981795_1|temp|sr|234	0	+
chr2L	9080437	9080450	Juan|non-reference|0.2609|SRR10981795_1|temp|rp|235	0	-
chr2L	9142314	9142506	297|non-reference|0.3125|SRR10981795_1|temp|rp|238	0	+
chr2L	9455862	9455868	blood|non-reference|0.9600|SRR10981795_1|temp|sr|250	0	-
chr2L	9500382	9500388	297|non-reference|0.4000|SRR10981795_1|temp|sr|251	0	+
chr2L	10110314	10110372	roo|non-reference|0.4167|SRR10981795_1|temp|rp|273	0	-
chr2L	10180890	10180962	Transpac|non-reference|0.3784|SRR10981795_1|temp|rp|277	0	-
chr2L	10503248	10503256	diver|non-reference|0.5854|SRR10981795_1|temp|sr|282	0	+
chr2L	10554391	10554402	Tabor|non-reference|0.6522|SRR10981795_1|temp|rp|283	0	+
chr2L	10942348	10942350	pogo|non-reference|0.5000|SRR10981795_1|temp|sr|297	0	-
chr2L	11022635	11022639	Tabor|non-reference|1.0000|SRR10981795_1|temp|sr|300	0	+
chr2L	11728488	11728495	roo|non-reference|0.9000|SRR10981795_1|temp|rp|323	0	+
chr2L	11863168	11863178	X_element|non-reference|0.6000|SRR10981795_1|temp|rp|328	0	-
chr2L	11882660	11882666	roo|non-reference|1.0000|SRR10981795_1|temp|sr|329	0	-
chr2L	12012201	12012254	Juan|non-reference|0.2759|SRR10981795_1|temp|rp|335	0	+
chr2L	12174140	12174171	297|non-reference|0.7391|SRR10981795_1|temp|rp|338	0	-
chr2L	12266460	12266468	jockey|non-reference|0.9000|SRR10981795_1|temp|rp|341	0	-
chr2L	12292764	12292771	3S18|non-reference|0.3864|SRR10981795_1|temp|sr|344	0	+
chr2L	12322410	12322415	Max_element|non-reference|1.0000|SRR10981795_1|temp|sr|346	0	-
chr2L	12511578	12511585	copia|non-reference|0.9474|SRR10981795_1|temp|sr|355	0	+
chr2L	12527143	12527147	gypsy|non-reference|0.9318|SRR10981795_1|temp|sr|356	0	+
chr2L	12531485	12531580	Stalker2|non-reference|0.1250|SRR10981795_1|temp|rp|357	0	-
chr2L	12531965	12532162	copia|non-reference|0.1818|SRR10981795_1|temp|rp|358	0	-
chr2L	12537546	12537555	Juan|non-reference|0.1190|SRR10981795_1|temp|rp|360	0	-
chr2L	12640101	12640116	Doc|non-reference|0.6429|SRR10981795_1|temp|rp|368	0	+
chr2L	12997024	12997055	jockey|non-reference|0.9615|SRR10981795_1|temp|rp|387	0	+
chr2L	13004289	13004323	Doc|non-reference|0.2941|SRR10981795_1|temp|rp|388	0	-
chr2L	13078236	13078241	diver|non-reference|0.6389|SRR10981795_1|temp|sr|395	0	+
chr2L	13088702	13088713	Tirant|non-reference|0.1875|SRR10981795_1|temp|rp|396	0	+
chr2L	13119355	13119361	Burdock|non-reference|0.5294|SRR10981795_1|temp|rp|397	0	+
chr2L	13301766	13301772	3S18|non-reference|0.4762|SRR10981795_1|temp|sr|402	0	-
chr2L	13500385	13500387	3S18|non-reference|0.4000|SRR10981795_1|temp|rp|414	0	+
chr2L	13511722	13511760	Tirant|non-reference|0.2174|SRR10981795_1|temp|rp|415	0	-
chr2L	13583616	13583668	Doc|non-reference|0.4167|SRR10981795_1|temp|rp|420	0	-
chr2L	13887488	13887492	Bari1|non-reference|0.6765|SRR10981795_1|temp|rp|429	0	-
chr2L	13943191	13943203	Rt1b|non-reference|0.9697|SRR10981795_1|temp|sr|430	0	-
chr2L	14076075	14076089	F_element|non-reference|0.7500|SRR10981795_1|temp|rp|433	0	+
chr2L	14437502	14437508	Tabor|non-reference|0.6750|SRR10981795_1|temp|sr|440	0	+
chr2L	14476288	14476292	pogo|non-reference|1.0000|SRR10981795_1|temp|sr|444	0	-
chr2L	14545715	14545813	mdg3|non-reference|0.3636|SRR10981795_1|temp|rp|447	0	-
chr2L	14723049	14723065	F_element|non-reference|0.6364|SRR10981795_1|temp|rp|452	0	-
chr2L	14753171	14753185	Doc|non-reference|1.0000|SRR10981795_1|temp|rp|459	0	-
chr2L	14792530	14792536	17.6|non-reference|0.4000|SRR10981795_1|temp|sr|460	0	-
chr2L	14851384	14851396	F_element|non-reference|0.4516|SRR10981795_1|temp|rp|461	0	+
chr2L	15074257	15074484	mdg3|non-reference|0.1143|SRR10981795_1|temp|rp|468	0	-
chr2L	15127819	15127836	Tabor|non-reference|0.4167|SRR10981795_1|temp|rp|470	0	+
chr2L	15133272	15133280	copia|non-reference|0.9143|SRR10981795_1|temp|rp|472	0	+
chr2L	15142289	15142303	BS|non-reference|0.5217|SRR10981795_1|temp|rp|473	0	+
chr2L	15194888	15194930	mdg3|non-reference|0.1818|SRR10981795_1|temp|rp|474	0	-
chr2L	15301325	15301369	3S18|non-reference|0.1081|SRR10981795_1|temp|rp|479	0	-
chr2L	15308196	15308210	F_element|non-reference|0.9474|SRR10981795_1|temp|rp|480	0	+
chr2L	15472071	15472077	297|non-reference|0.1765|SRR10981795_1|temp|rp|482	0	-
chr2L	15619996	15620015	3S18|non-reference|0.2667|SRR10981795_1|temp|rp|485	0	-
chr2L	15777205	15777210	17.6|non-reference|0.8824|SRR10981795_1|temp|sr|497	0	+
chr2L	15841567	15841706	3S18|non-reference|0.4062|SRR10981795_1|temp|rp|500	0	+
chr2L	15850247	15850257	copia|non-reference|0.8519|SRR10981795_1|temp|rp|501	0	+
chr2L	15906073	15906077	opus|non-reference|1.0000|SRR10981795_1|temp|sr|504	0	+
chr2L	15978530	15978536	Quasimodo|non-reference|1.0000|SRR10981795_1|temp|sr|508	0	+
chr2L	16083745	16083762	mdg1|non-reference|0.1852|SRR10981795_1|temp|rp|510	0	-
chr2L	16165318	16165325	297|non-reference|0.2258|SRR10981795_1|temp|sr|515	0	+
chr2L	16167118	16167344	297|non-reference|0.1136|SRR10981795_1|temp|rp|516	0	-
chr2L	16529401	16529442	1731|non-reference|0.2250|SRR10981795_1|temp|rp|525	0	-
chr2L	16630455	16630504	copia|non-reference|0.1250|SRR10981795_1|temp|rp|538	0	-
chr2L	17049971	17049976	17.6|non-reference|1.0000|SRR10981795_1|temp|sr|550	0	-
chr2L	17170582	17170606	297|non-reference|0.1667|SRR10981795_1|temp|rp|555	0	+
chr2L	17208823	17208868	Tabor|non-reference|0.4902|SRR10981795_1|temp|rp|558	0	-
chr2L	17242699	17242703	springer|non-reference|0.3924|SRR10981795_1|temp|sr|559	0	+
chr2L	17280493	17280568	1731|non-reference|0.3333|SRR10981795_1|temp|rp|560	0	+
chr2L	17335034	17335039	Tabor|non-reference|0.2222|SRR10981795_1|temp|sr|564	0	-
chr2L	17450656	17450681	springer|non-reference|0.1837|SRR10981795_1|temp|rp|575	0	-
chr2L	17515936	17515974	297|non-reference|0.9167|SRR10981795_1|temp|rp|578	0	+
chr2L	17545426	17545432	roo|non-reference|1.0000|SRR10981795_1|temp|sr|580	0	+
chr2L	17707890	17707940	3S18|non-reference|0.3600|SRR10981795_1|temp|rp|585	0	+
chr2L	17750322	17750326	297|non-reference|0.8889|SRR10981795_1|temp|sr|586	0	-
chr2L	17889368	17889372	accord|non-reference|0.6364|SRR10981795_1|temp|sr|588	0	-
chr2L	17936947	17936951	Burdock|non-reference|0.5000|SRR10981795_1|temp|sr|590	0	-
chr2L	17946100	17946113	jockey|non-reference|0.1481|SRR10981795_1|temp|rp|592	0	+
chr2L	18064108	18064299	jockey|non-reference|0.5714|SRR10981795_1|temp|rp|604	0	+
chr2L	18154565	18154716	3S18|non-reference|0.1176|SRR10981795_1|temp|rp|606	0	+
chr2L	18301226	18301322	hopper|non-reference|0.2222|SRR10981795_1|temp|rp|613	0	+
chr2L	18323056	18323061	copia|non-reference|0.2500|SRR10981795_1|temp|sr|614	0	+
chr2L	18402742	18402747	copia|non-reference|0.6071|SRR10981795_1|temp|sr|615	0	-
chr2L	18456618	18456624	roo|non-reference|0.9310|SRR10981795_1|temp|sr|617	0	-
chr2L	18630586	18630592	297|non-reference|0.7429|SRR10981795_1|temp|sr|625	0	-
chr2L	18630839	18630843	springer|non-reference|0.2500|SRR10981795_1|temp|sr|626	0	+
chr2L	18672721	18672757	mdg3|non-reference|0.1013|SRR10981795_1|temp|rp|627	0	-
chr2L	18749801	18749806	copia|non-reference|0.7778|SRR10981795_1|temp|sr|633	0	+
chr2L	18813775	18813833	mdg3|non-reference|0.2188|SRR10981795_1|temp|rp|638	0	+
chr2L	19019902	19019917	Tirant|non-reference|0.1351|SRR10981795_1|temp|rp|650	0	-
chr2L	19277174	19277179	412|non-reference|1.0000|SRR10981795_1|temp|sr|663	0	-
chr2L	19459130	19459243	G2|non-reference|0.6600|SRR10981795_1|temp|rp|671	0	+
chr2L	19520417	19520448	F_element|non-reference|0.1613|SRR10981795_1|temp|rp|676	0	+
chr2L	19538332	19538336	Stalker2|non-reference|0.4828|SRR10981795_1|temp|sr|677	0	-
chr2L	19572133	19572251	springer|non-reference|0.3415|SRR10981795_1|temp|rp|678	0	+
chr2L	19596536	19596542	roo|non-reference|0.6667|SRR10981795_1|temp|sr|679	0	-
chr2L	19812402	19812471	1360|non-reference|1.0000|SRR10981795_1|temp|rp|694	0	+
chr2L	19913575	19913580	Tabor|non-reference|0.6538|SRR10981795_1|temp|rp|702	0	-
chr2L	20086327	20086331	Transpac|non-reference|1.0000|SRR10981795_1|temp|sr|711	0	-
chr2R	6885705	6885709	springer|non-reference|0.3333|SRR10981795_1|temp|sr|11037	0	-
chr2R	6905266	6905276	roo|non-reference|0.9091|SRR10981795_1|temp|rp|11038	0	+
chr2R	6981241	6981264	412|non-reference|1.0000|SRR10981795_1|temp|rp|11052	0	+
chr2R	7382244	7382248	gypsy|non-reference|0.7083|SRR10981795_1|temp|sr|11074	0	+
chr2R	7452895	7452901	297|non-reference|0.5556|SRR10981795_1|temp|sr|11081	0	+
chr2R	7453407	7453420	F_element|non-reference|1.0000|SRR10981795_1|temp|rp|11082	0	+
chr2R	7727172	7727187	BS|non-reference|0.8182|SRR10981795_1|temp|rp|11094	0	+
chr2R	7754801	7754935	1731|non-reference|0.1818|SRR10981795_1|temp|rp|11098	0	-
chr2R	7774771	7774773	diver|non-reference|1.0000|SRR10981795_1|temp|sr|11100	0	+
chr2R	7777364	7777368	297|non-reference|0.3846|SRR10981795_1|temp|sr|11101	0	+
chr2R	7898142	7898153	mdg3|non-reference|0.6364|SRR10981795_1|temp|rp|11108	0	-
chr2R	7943291	7943295	mdg3|non-reference|1.0000|SRR10981795_1|temp|sr|11112	0	-
chr2R	8176772	8176780	copia|non-reference|0.9091|SRR10981795_1|temp|rp|11128	0	-
chr2R	8383671	8383709	17.6|non-reference|0.2500|SRR10981795_1|temp|rp|11135	0	+
chr2R	8498126	8498130	Burdock|non-reference|1.0000|SRR10981795_1|temp|sr|11147	0	-
chr2R	8557649	8557654	mdg3|non-reference|0.5806|SRR10981795_1|temp|sr|11152	0	-
chr2R	8607305	8607427	1731|non-reference|0.2174|SRR10981795_1|temp|rp|11159	0	+
chr2R	8675550	8675557	copia|non-reference|0.5882|SRR10981795_1|temp|sr|11162	0	+
chr2R	8786341	8786344	springer|non-reference|0.1765|SRR10981795_1|temp|rp|11166	0	+
chr2R	8967457	8967464	Transpac|non-reference|0.4889|SRR10981795_1|temp|rp|11174	0	+
chr2R	9065705	9065724	Tabor|non-reference|1.0000|SRR10981795_1|temp|rp|11179	0	-
chr2R	9214084	9214088	F_element|non-reference|1.0000|SRR10981795_1|temp|rp|11185	0	-
chr2R	9266265	9266323	copia|non-reference|0.5714|SRR10981795_1|temp|rp|11188	0	+
chr2R	9269531	9269719	297|non-reference|0.2800|SRR10981795_1|temp|rp|11189	0	+
chr2R	9668116	9668128	jockey|non-reference|0.4400|SRR10981795_1|temp|rp|11202	0	-
chr2R	9854080	9854088	pogo|non-reference|0.9615|SRR10981795_1|temp|sr|11210	0	+
chr2R	9871024	9871030	roo|non-reference|1.0000|SRR10981795_1|temp|sr|11216	0	-
chr2R	9903020	9903097	mdg3|non-reference|0.4211|SRR10981795_1|temp|rp|11221	0	+
chr2R	9955781	9955785	Tabor|non-reference|0.5909|SRR10981795_1|temp|sr|11224	0	-
chr2R	10048153	10048159	gypsy|non-reference|0.1538|SRR10981795_1|temp|rp|11229	0	-
chr2R	10101571	10101614	springer|non-reference|0.1892|SRR10981795_1|temp|rp|11230	0	-
chr2R	10135724	10135732	mdg3|non-reference|1.0000|SRR10981795_1|temp|sr|11232	0	+
chr2R	10151150	10151153	Doc|non-reference|1.0000|SRR10981795_1|temp|rp|11233	0	-
chr2R	10193256	10193262	roo|non-reference|0.7895|SRR10981795_1|temp|sr|11234	0	+
chr2R	10698879	10698886	3S18|non-reference|1.0000|SRR10981795_1|temp|sr|11265	0	-
chr2R	10708048	10708054	mdg3|non-reference|0.4667|SRR10981795_1|temp|rp|11266	0	-
chr2R	10971531	10971538	roo|non-reference|1.0000|SRR10981795_1|temp|sr|11279	0	-
chr2R	11046626	11046632	Tabor|non-reference|0.5758|SRR10981795_1|temp|rp|11290	0	+
chr2R	11153892	11154028	Juan|non-reference|0.2692|SRR10981795_1|temp|rp|11304	0	-
chr2R	11185244	11185417	1360|non-reference|0.1176|SRR10981795_1|temp|rp|11307	0	-
chr2R	11638084	11638089	copia|non-reference|0.5667|SRR10981795_1|temp|sr|11337	0	-
chr2R	11643411	11643415	Stalker2|non-reference|0.5455|SRR10981795_1|temp|sr|11338	0	-
chr2R	11655915	11655921	mdg3|non-reference|0.6296|SRR10981795_1|temp|sr|11343	0	-
chr2R	11670469	11670595	Juan|non-reference|0.1463|SRR10981795_1|temp|rp|11344	0	-
chr2R	11702188	11702273	1731|non-reference|0.3462|SRR10981795_1|temp|rp|11348	0	-
chr2R	11803481	11803485	Tabor|non-reference|0.4848|SRR10981795_1|temp|sr|11352	0	-
chr2R	12342682	12342686	springer|non-reference|0.8621|SRR10981795_1|temp|sr|11367	0	-
chr2R	13049202	13049209	roo|non-reference|1.0000|SRR10981795_1|temp|sr|11400	0	-
chr2R	13080172	13080178	Transpac|non-reference|0.9130|SRR10981795_1|temp|sr|11403	0	+
chr2R	13108133	13108139	springer|non-reference|0.6129|SRR10981795_1|temp|rp|11404	0	-
chr2R	13109604	13109610	Tabor|non-reference|1.0000|SRR10981795_1|temp|sr|11405	0	-
chr2R	13255986	13255997	Max_element|non-reference|0.3125|SRR10981795_1|temp|rp|11411	0	+
chr2R	13329811	13329817	297|non-reference|0.9545|SRR10981795_1|temp|sr|11413	0	+
chr2R	13831397	13831401	mdg3|non-reference|0.6786|SRR10981795_1|temp|sr|11437	0	+
chr2R	13963216	13963221	mdg3|non-reference|0.5000|SRR10981795_1|temp|sr|11440	0	-
chr2R	14005155	14005164	copia|non-reference|0.6000|SRR10981795_1|temp|rp|11444	0	-
chr2R	14051965	14051971	Tabor|non-reference|0.5854|SRR10981795_1|temp|rp|11453	0	+
chr2R	14377052	14377058	mdg3|non-reference|0.6471|SRR10981795_1|temp|rp|11479	0	-
chr2R	14519796	14519803	roo|non-reference|0.8235|SRR10981795_1|temp|sr|11488	0	+
chr2R	14667383	14667387	Doc|non-reference|0.8182|SRR10981795_1|temp|rp|11490	0	-
chr2R	14667468	14667535	1731|non-reference|0.2400|SRR10981795_1|temp|rp|11491	0	-
chr2R	14977153	14977161	copia|non-reference|0.5294|SRR10981795_1|temp|rp|11498	0	-
chr2R	15480583	15480588	Tabor|non-reference|0.5385|SRR10981795_1|temp|sr|11522	0	-
chr2R	15595139	15595147	jockey|non-reference|1.0000|SRR10981795_1|temp|rp|11531	0	-
chr2R	15723694	15723702	copia|non-reference|0.1333|SRR10981795_1|temp|rp|11540	0	-
chr2R	15789433	15789438	297|non-reference|0.3125|SRR10981795_1|temp|sr|11551	0	+
chr2R	15895934	15895941	1360|non-reference|1.0000|SRR10981795_1|temp|sr|11554	0	-
chr2R	15915714	15915718	Stalker2|non-reference|0.6296|SRR10981795_1|temp|sr|11557	0	+
chr2R	15949584	15949589	297|non-reference|0.4375|SRR10981795_1|temp|rp|11558	0	-
chr2R	15952567	15952664	springer|non-reference|0.1746|SRR10981795_1|temp|rp|11559	0	-
chr2R	16126813	16126824	gypsy|non-reference|0.5000|SRR10981795_1|temp|sr|11565	0	-
chr2R	16659485	16659490	Tabor|non-reference|0.9677|SRR10981795_1|temp|sr|11575	0	-
chr2R	16734534	16734548	jockey|non-reference|0.9375|SRR10981795_1|temp|rp|11579	0	-
chr2R	16752556	16752576	297|non-reference|0.3077|SRR10981795_1|temp|rp|11580	0	+
chr2R	16841045	16841051	Tabor|non-reference|0.5556|SRR10981795_1|temp|sr|11582	0	-
chr2R	16907491	16907506	Doc|non-reference|1.0000|SRR10981795_1|temp|sr|11584	0	-
chr2R	16973192	16973219	mdg3|non-reference|0.2727|SRR10981795_1|temp|rp|11585	0	-
chr2R	16983513	16983524	jockey|non-reference|0.2778|SRR10981795_1|temp|rp|11586	0	+
chr2R	17228905	17228909	Tabor|non-reference|0.2800|SRR10981795_1|temp|sr|11599	0	-
chr2R	17299654	17299671	jockey|non-reference|0.8000|SRR10981795_1|temp|rp|11600	0	-
chr2R	17352329	17352337	297|non-reference|0.8000|SRR10981795_1|temp|sr|11601	0	+
chr2R	17504216	17504221	Tabor|non-reference|1.0000|SRR10981795_1|temp|sr|11609	0	-
chr2R	17718370	17718377	McClintock|non-reference|0.8235|SRR10981795_1|temp|rp|11613	0	+
chr2R	17854915	17854959	copia|non-reference|0.6000|SRR10981795_1|temp|rp|11621	0	-
chr2R	17946479	17946486	diver|non-reference|1.0000|SRR10981795_1|temp|sr|11622	0	-
chr2R	18540969	18540972	roo|non-reference|0.7600|SRR10981795_1|temp|rp|11655	0	+
chr2R	18561214	18561311	Doc|non-reference|0.2000|SRR10981795_1|temp|rp|11656	0	-
chr2R	18669543	18669553	1731|non-reference|0.3043|SRR10981795_1|temp|rp|11661	0	-
chr2R	18714023	18714096	1731|non-reference|0.2609|SRR10981795_1|temp|rp|11663	0	+
chr2R	18807880	18807927	BS|non-reference|0.8462|SRR10981795_1|temp|rp|11666	0	+
chr2R	19028952	19028957	297|non-reference|0.7500|SRR10981795_1|temp|sr|11683	0	-
chr2R	19170084	19170088	Tirant|non-reference|0.5909|SRR10981795_1|temp|sr|11690	0	+
chr2R	19188918	19188926	1731|non-reference|0.2308|SRR10981795_1|temp|rp|11691	0	-
chr2R	19205400	19205406	mdg3|non-reference|0.5517|SRR10981795_1|temp|rp|11692	0	-
chr2R	19280745	19280750	mdg3|non-reference|0.8696|SRR10981795_1|temp|sr|11693	0	+
chr2R	19560555	19560585	jockey|non-reference|0.7500|SRR10981795_1|temp|rp|11697	0	+
chr2R	19698532	19698539	roo|non-reference|0.9667|SRR10981795_1|temp|sr|11698	0	-
chr2R	19939732	19939854	Doc|non-reference|0.2778|SRR10981795_1|temp|rp|11703	0	-
chr2R	20083883	20083887	gypsy|non-reference|0.6923|SRR10981795_1|temp|sr|11705	0	-
chr2R	20084135	20084140	297|non-reference|0.5263|SRR10981795_1|temp|sr|11706	0	-
chr2R	20096333	20096337	Tirant|non-reference|1.0000|SRR10981795_1|temp|sr|11708	0	-
chr2R	20270246	20270404	gypsy|non-reference|0.1111|SRR10981795_1|temp|rp|11718	0	+
chr2R	20939644	20939660	Doc|non-reference|0.1786|SRR10981795_1|temp|rp|11733	0	-
chr2R	20967498	20967645	mdg1|non-reference|0.2424|SRR10981795_1|temp|rp|11735	0	+
chr2R	21049424	21049435	17.6|non-reference|0.3571|SRR10981795_1|temp|rp|11739	0	-
chr2R	21755470	21755475	copia|non-reference|1.0000|SRR10981795_1|temp|sr|11760	0	-
chr2R	21872504	21872513	copia|non-reference|0.4000|SRR10981795_1|temp|rp|11763	0	-
chr2R	21927093	21927098	Tabor|non-reference|1.0000|SRR10981795_1|temp|sr|11764	0	+
chr2R	21931876	21931881	Transpac|non-reference|0.9412|SRR10981795_1|temp|sr|11765	0	+
chr2R	21950204	21950218	BS|non-reference|0.3929|SRR10981795_1|temp|rp|11766	0	+
chr2R	22195342	22195409	gypsy|non-reference|0.4750|SRR10981795_1|temp|rp|11774	0	-
chr2R	22195620	22195624	Tabor|non-reference|0.5806|SRR10981795_1|temp|sr|11775	0	+
chr2R	22198335	22198341	297|non-reference|0.2222|SRR10981795_1|temp|sr|11776	0	-
chr2R	22275008	22275017	17.6|non-reference|0.7500|SRR10981795_1|temp|rp|11779	0	+
chr2R	22323600	22323769	springer|non-reference|0.3438|SRR10981795_1|temp|rp|11780	0	+
chr2R	22387180	22387255	297|non-reference|0.1220|SRR10981795_1|temp|rp|11783	0	+
chr2R	22405180	22405184	Tabor|non-reference|0.4872|SRR10981795_1|temp|sr|11784	0	+
chr2R	22425010	22425015	diver|non-reference|0.3250|SRR10981795_1|temp|sr|11785	0	+
chr2R	22515621	22515626	412|non-reference|1.0000|SRR10981795_1|temp|sr|11787	0	+
chr2R	22542140	22542146	Tirant|non-reference|0.4375|SRR10981795_1|temp|rp|11788	0	+
chr2R	22685140	22685146	copia|non-reference|0.4211|SRR10981795_1|temp|sr|11791	0	+
chr2R	22875763	22875769	diver|non-reference|0.2903|SRR10981795_1|temp|sr|11797	0	+
chr2R	22980381	22980403	copia|non-reference|1.0000|SRR10981795_1|temp|rp|11801	0	+
chr2R	23044354	23044465	diver|non-reference|0.1087|SRR10981795_1|temp|rp|11803	0	-
chr2R	23105829	23105835	diver|non-reference|0.4167|SRR10981795_1|temp|sr|11804	0	-
chr2R	23198307	23198313	roo|non-reference|1.0000|SRR10981795_1|temp|sr|11805	0	+
chr2R	23333208	23333213	copia|non-reference|1.0000|SRR10981795_1|temp|sr|11808	0	+
chr2R	23665032	23665038	diver|non-reference|0.3902|SRR10981795_1|temp|sr|11811	0	+
chr2R	23814735	23814774	diver|non-reference|0.4194|SRR10981795_1|temp|rp|11817	0	-
chr2R	23822958	23822973	Rt1b|non-reference|0.7200|SRR10981795_1|temp|rp|11818	0	-
chr2R	23883270	23883274	opus|non-reference|0.9821|SRR10981795_1|temp|sr|11821	0	-
chr2R	23909700	23909704	Tabor|non-reference|0.4634|SRR10981795_1|temp|sr|11822	0	-
chr2R	23966663	23966669	3S18|non-reference|0.4348|SRR10981795_1|temp|sr|11823	0	-
chr2R	24211645	24211717	Stalker2|non-reference|0.4074|SRR10981795_1|temp|rp|11826	0	-
chr2R	24260026	24260035	copia|non-reference|0.3333|SRR10981795_1|temp|rp|11828	0	+
chr2R	24541741	24541747	Tabor|non-reference|0.8667|SRR10981795_1|temp|rp|11841	0	+
chr2R	24628292	24628354	blood|non-reference|0.4667|SRR10981795_1|temp|rp|11843	0	-
chr2R	24851511	24851516	blood|non-reference|1.0000|SRR10981795_1|temp|sr|11847	0	-
chr2R	25093330	25093359	Tirant|non-reference|0.6000|SRR10981795_1|temp|rp|11856	0	-
chr3L	120060	120064	springer|non-reference|0.9231|SRR10981795_1|temp|sr|11981	0	-
chr3L	485585	485594	roo|non-reference|1.0000|SRR10981795_1|temp|sr|11994	0	-
chr3L	531822	531826	Tirant|non-reference|0.9630|SRR10981795_1|temp|sr|11995	0	-
chr3L	635033	635039	Tirant|non-reference|0.4872|SRR10981795_1|temp|rp|11998	0	-
chr3L	774162	774166	springer|non-reference|0.5312|SRR10981795_1|temp|sr|12008	0	+
chr3L	775526	775530	Tirant|non-reference|0.6286|SRR10981795_1|temp|sr|12009	0	+
chr3L	784889	784895	springer|non-reference|0.1831|SRR10981795_1|temp|rp|12011	0	-
chr3L	884386	884395	1731|non-reference|0.2889|SRR10981795_1|temp|rp|12015	0	-
chr3L	957998	958059	roo|non-reference|0.6512|SRR10981795_1|temp|rp|12021	0	-
chr3L	1078573	1078578	297|non-reference|0.7500|SRR10981795_1|temp|sr|12025	0	-
chr3L	1346712	1346719	412|non-reference|0.4800|SRR10981795_1|temp|rp|12031	0	+
chr3L	1514860	1514865	diver|non-reference|0.9130|SRR10981795_1|temp|sr|12037	0	-
chr3L	1576346	1576350	opus|non-reference|1.0000|SRR10981795_1|temp|sr|12039	0	-
chr3L	1581382	1581451	mdg3|non-reference|0.5263|SRR10981795_1|temp|rp|12040	0	-
chr3L	2121087	2121095	roo|non-reference|0.9231|SRR10981795_1|temp|rp|12047	0	-
chr3L	2268445	2268494	jockey|non-reference|0.5833|SRR10981795_1|temp|rp|12048	0	-
chr3L	2274350	2274355	Tabor|non-reference|0.4688|SRR10981795_1|temp|sr|12049	0	-
chr3L	2537678	2537686	copia|non-reference|0.1351|SRR10981795_1|temp|rp|12054	0	+
chr3L	2608062	2608066	412|non-reference|0.5278|SRR10981795_1|temp|sr|12056	0	-
chr3L	2686444	2686448	opus|non-reference|1.0000|SRR10981795_1|temp|sr|12058	0	-
chr3L	3144713	3144748	Tabor|non-reference|0.2258|SRR10981795_1|temp|rp|12088	0	-
chr3L	3251261	3251380	297|non-reference|0.2500|SRR10981795_1|temp|rp|12096	0	-
chr3L	3341303	3341367	copia|non-reference|0.1538|SRR10981795_1|temp|rp|12097	0	-
chr3L	3378534	3378587	springer|non-reference|0.6364|SRR10981795_1|temp|rp|12098	0	+
chr3L	3389458	3389462	Tirant|non-reference|1.0000|SRR10981795_1|temp|sr|12099	0	-
chr3L	3435681	3435708	copia|non-reference|0.3871|SRR10981795_1|temp|rp|12106	0	+
chr3L	3452161	3452167	17.6|non-reference|0.4211|SRR10981795_1|temp|sr|12107	0	+
chr3L	3474945	3474949	opus|non-reference|0.7647|SRR10981795_1|temp|sr|12108	0	-
chr3L	3487239	3487349	F_element|non-reference|1.0000|SRR10981795_1|temp|rp|12109	0	+
chr3L	3737407	3737424	Rt1b|non-reference|0.8636|SRR10981795_1|temp|rp|12117	0	+
chr3L	4350242	4350247	copia|non-reference|0.5909|SRR10981795_1|temp|sr|12151	0	+
chr3L	4414735	4414758	297|non-reference|0.8333|SRR10981795_1|temp|rp|12156	0	+
chr3L	4669574	4669595	springer|non-reference|0.6190|SRR10981795_1|temp|rp|12165	0	-
chr3L	4857276	4857309	springer|non-reference|0.9130|SRR10981795_1|temp|rp|12180	0	+
chr3L	5029967	5029973	diver|non-reference|0.9444|SRR10981795_1|temp|sr|12185	0	-
chr3L	5088642	5088710	Doc|non-reference|1.0000|SRR10981795_1|temp|rp|12186	0	+
chr3L	5168100	5168104	Stalker2|non-reference|0.6667|SRR10981795_1|temp|sr|12192	0	+
chr3L	6252496	6252501	copia|non-reference|0.4762|SRR10981795_1|temp|sr|12229	0	+
chr3L	6462193	6462199	Tirant|non-reference|0.6667|SRR10981795_1|temp|rp|12242	0	+
chr3L	6523296	6523301	297|non-reference|0.3077|SRR10981795_1|temp|sr|12243	0	-
chr3L	7002032	7002039	copia|non-reference|0.1667|SRR10981795_1|temp|rp|12277	0	-
chr3L	7012346	7012352	BS|non-reference|0.6364|SRR10981795_1|temp|rp|12278	0	-
chr3L	7034440	7034450	mdg3|non-reference|0.9231|SRR10981795_1|temp|rp|12279	0	+
chr3L	7075432	7075437	F_element|non-reference|1.0000|SRR10981795_1|temp|rp|12280	0	+
chr3L	7217666	7217761	Doc|non-reference|0.5500|SRR10981795_1|temp|rp|12285	0	-
chr3L	7437539	7437546	roo|non-reference|1.0000|SRR10981795_1|temp|rp|12292	0	+
chr3L	7711403	7711407	Tabor|non-reference|0.4737|SRR10981795_1|temp|sr|12304	0	+
chr3L	7850393	7850400	copia|non-reference|0.5789|SRR10981795_1|temp|sr|12316	0	-
chr3L	7912287	7912341	X_element|non-reference|1.0000|SRR10981795_1|temp|rp|12318	0	+
chr3L	7997884	7997889	roo|non-reference|0.6923|SRR10981795_1|temp|sr|12324	0	+
chr3L	8395281	8395284	pogo|non-reference|0.1429|SRR10981795_1|temp|rp|12348	0	+
chr3L	8551131	8551135	gypsy|non-reference|1.0000|SRR10981795_1|temp|sr|12357	0	+
chr3L	8660601	8660634	Tirant|non-reference|0.1579|SRR10981795_1|temp|rp|12359	0	+
chr3L	8705070	8705198	Tirant|non-reference|0.1818|SRR10981795_1|temp|rp|12361	0	-
chr3L	9377133	9377239	1731|non-reference|0.6842|SRR10981795_1|temp|rp|12366	0	+
chr3L	9507866	9507871	copia|non-reference|0.5294|SRR10981795_1|temp|sr|12380	0	+
chr3L	9677987	9677991	297|non-reference|0.4706|SRR10981795_1|temp|sr|12387	0	-
chr3L	9734387	9734391	gypsy|non-reference|1.0000|SRR10981795_1|temp|sr|12395	0	-
chr3L	9856270	9856276	Max_element|non-reference|0.5217|SRR10981795_1|temp|sr|12405	0	+
chr3L	9925662	9925667	roo|non-reference|1.0000|SRR10981795_1|temp|sr|12409	0	-
chr3L	10038672	10038687	jockey|non-reference|0.9474|SRR10981795_1|temp|rp|12410	0	+
chr3L	10047243	10047247	Transpac|non-reference|1.0000|SRR10981795_1|temp|sr|12411	0	-
chr3L	10425986	10426006	3S18|non-reference|0.3889|SRR10981795_1|temp|rp|12418	0	+
chr3L	10680534	10680540	297|non-reference|0.5000|SRR10981795_1|temp|sr|12422	0	-
chr3L	10765105	10765109	Tirant|non-reference|0.6667|SRR10981795_1|temp|sr|12423	0	+
chr3L	10776025	10776032	17.6|non-reference|0.2917|SRR10981795_1|temp|rp|12424	0	+
chr3L	11185899	11185933	mdg3|non-reference|0.2308|SRR10981795_1|temp|rp|12451	0	+
chr3L	11296649	11296656	copia|non-reference|0.5909|SRR10981795_1|temp|rp|12461	0	+
chr3L	11323908	11323914	copia|non-reference|0.4737|SRR10981795_1|temp|sr|12462	0	-
chr3L	11327586	11327590	Tirant|non-reference|1.0000|SRR10981795_1|temp|sr|12463	0	+
chr3L	11327681	11327689	297|non-reference|0.5000|SRR10981795_1|temp|rp|12464	0	-
chr3L	11355715	11355770	Tirant|non-reference|0.3548|SRR10981795_1|temp|rp|12465	0	+
chr3L	11415513	11415562	diver|non-reference|1.0000|SRR10981795_1|temp|rp|12467	0	+
chr3L	11557079	11557109	springer|non-reference|0.3333|SRR10981795_1|temp|rp|12473	0	+
chr3L	11623147	11623317	springer|non-reference|0.3333|SRR10981795_1|temp|rp|12478	0	-
chr3L	11801820	11801833	Juan|non-reference|0.2500|SRR10981795_1|temp|rp|12480	0	-
chr3L	11985959	11985963	Tabor|non-reference|1.0000|SRR10981795_1|temp|sr|12489	0	-
chr3L	12079281	12079398	mdg1|non-reference|0.4167|SRR10981795_1|temp|rp|12491	0	-
chr3L	12637224	12637231	mdg3|non-reference|0.3529|SRR10981795_1|temp|rp|12507	0	-
chr3L	12668152	12668162	roo|non-reference|1.0000|SRR10981795_1|temp|sr|12510	0	+
chr3L	12815493	12815703	Juan|non-reference|0.4444|SRR10981795_1|temp|rp|12518	0	+
chr3L	12863734	12863741	Transpac|non-reference|0.9231|SRR10981795_1|temp|sr|12519	0	+
chr3L	13102279	13102284	412|non-reference|1.0000|SRR10981795_1|temp|rp|12525	0	+
chr3L	13334859	13334870	roo|non-reference|0.9565|SRR10981795_1|temp|rp|12528	0	-
chr3L	13410903	13411088	Juan|non-reference|0.4000|SRR10981795_1|temp|rp|12530	0	-
chr3L	13428697	13428702	copia|non-reference|0.1724|SRR10981795_1|temp|rp|12534	0	-
chr3L	13610361	13610452	Juan|non-reference|0.1875|SRR10981795_1|temp|rp|12544	0	-
chr3L	14117537	14117543	roo|non-reference|0.7200|SRR10981795_1|temp|rp|12570	0	-
chr3L	14156920	14156925	mdg3|non-reference|0.7576|SRR10981795_1|temp|sr|12571	0	-
chr3L	14249512	14249514	roo|non-reference|0.8966|SRR10981795_1|temp|rp|12574	0	+
chr3L	14987825	14987829	gypsy|non-reference|1.0000|SRR10981795_1|temp|sr|12601	0	+
chr3L	15009296	15009492	Juan|non-reference|0.1905|SRR10981795_1|temp|rp|12602	0	-
chr3L	15764722	15764814	X_element|non-reference|0.3846|SRR10981795_1|temp|rp|12636	0	-
chr3L	16041913	16041918	copia|non-reference|0.5455|SRR10981795_1|temp|sr|12640	0	-
chr3L	16054299	16054359	Doc|non-reference|0.5455|SRR10981795_1|temp|rp|12641	0	+
chr3L	16144805	16144816	copia|non-reference|0.3333|SRR10981795_1|temp|rp|12645	0	-
chr3L	16156920	16156940	copia|non-reference|0.2143|SRR10981795_1|temp|rp|12650	0	+
chr3L	16476074	16476189	297|non-reference|0.1333|SRR10981795_1|temp|rp|12661	0	-
chr3L	16750128	16750259	roo|non-reference|0.3182|SRR10981795_1|temp|rp|12675	0	+
chr3L	16803083	16803089	297|non-reference|0.3636|SRR10981795_1|temp|sr|12676	0	-
chr3L	16829749	16829760	roo|non-reference|0.9412|SRR10981795_1|temp|rp|12677	0	-
chr3L	17010319	17010511	Tirant|non-reference|0.3846|SRR10981795_1|temp|rp|12681	0	+
chr3L	17063445	17063500	1731|non-reference|0.2632|SRR10981795_1|temp|rp|12683	0	+
chr3L	17217287	17217299	roo|non-reference|0.9500|SRR10981795_1|temp|sr|12689	0	-
chr3L	17939693	17939699	Tirant|non-reference|0.4737|SRR10981795_1|temp|rp|12740	0	+
chr3L	18274817	18274820	F_element|non-reference|1.0000|SRR10981795_1|temp|sr|12751	0	-
chr3L	19077708	19077771	Tabor|non-reference|0.1667|SRR10981795_1|temp|rp|12790	0	-
chr3L	19081737	19081742	297|non-reference|1.0000|SRR10981795_1|temp|sr|12791	0	-
chr3L	19258257	19258262	mdg3|non-reference|0.6000|SRR10981795_1|temp|sr|12795	0	-
chr3L	19274844	19274852	transib2|non-reference|0.8000|SRR10981795_1|temp|rp|12799	0	+
chr3L	19281215	19281233	F_element|non-reference|0.7308|SRR10981795_1|temp|rp|12800	0	-
chr3L	19437236	19437249	jockey|non-reference|0.9333|SRR10981795_1|temp|rp|12805	0	-
chr3L	19864281	19864285	roo|non-reference|1.0000|SRR10981795_1|temp|rp|12851	0	-
chr3L	20253300	20253312	Juan|non-reference|0.7143|SRR10981795_1|temp|rp|12874	0	-
chr3L	20381546	20381552	roo|non-reference|0.9783|SRR10981795_1|temp|sr|12904	0	-
chr3L	20573226	20573229	17.6|non-reference|0.2857|SRR10981795_1|temp|rp|12919	0	-
chr3L	20888058	20888060	412|non-reference|0.2400|SRR10981795_1|temp|rp|12944	0	+
chr3L	20903865	20903867	Tabor|non-reference|0.4375|SRR10981795_1|temp|rp|12947	0	-
chr3L	21044217	21044222	Tabor|non-reference|0.7407|SRR10981795_1|temp|sr|12955	0	+
chr3L	21049783	21049798	jockey|non-reference|0.4231|SRR10981795_1|temp|rp|12956	0	+
chr3L	21393542	21393545	flea|non-reference|0.4242|SRR10981795_1|temp|rp|12991	0	+
chr3L	21769318	21769349	1360|non-reference|0.1875|SRR10981795_1|temp|rp|13023	0	+
chr3L	21805765	21805850	mdg3|non-reference|0.2105|SRR10981795_1|temp|rp|13027	0	-
chr3L	21870686	21870831	Stalker2|non-reference|0.4706|SRR10981795_1|temp|rp|13040	0	+
chr3R	4792969	4792992	mdg3|non-reference|0.4500|SRR10981795_1|temp|rp|25367	0	+
chr3R	4991994	4991998	mdg3|non-reference|1.0000|SRR10981795_1|temp|sr|25392	0	+
chr3R	5062142	5062270	copia|non-reference|0.3333|SRR10981795_1|temp|rp|25397	0	-
chr3R	5425802	5425840	mdg3|non-reference|0.3704|SRR10981795_1|temp|rp|25426	0	-
chr3R	5518362	5518367	Transpac|non-reference|0.8824|SRR10981795_1|temp|sr|25429	0	+
chr3R	5800341	5800346	mdg3|non-reference|1.0000|SRR10981795_1|temp|sr|25458	0	+
chr3R	5949562	5949567	blood|non-reference|0.9800|SRR10981795_1|temp|sr|25476	0	-
chr3R	5977785	5977792	copia|non-reference|0.9167|SRR10981795_1|temp|rp|25477	0	+
chr3R	6147293	6147302	copia|non-reference|0.8750|SRR10981795_1|temp|rp|25491	0	-
chr3R	6243363	6243368	roo|non-reference|0.9375|SRR10981795_1|temp|sr|25501	0	-
chr3R	6431065	6431071	3S18|non-reference|1.0000|SRR10981795_1|temp|sr|25512	0	-
chr3R	6446722	6446727	mdg3|non-reference|0.5714|SRR10981795_1|temp|sr|25513	0	-
chr3R	6526780	6526782	pogo|non-reference|1.0000|SRR10981795_1|temp|sr|25516	0	-
chr3R	6553326	6553330	Burdock|non-reference|0.9459|SRR10981795_1|temp|sr|25519	0	+
chr3R	6816895	6816903	mdg3|non-reference|0.3125|SRR10981795_1|temp|rp|25534	0	+
chr3R	7228360	7228369	mdg3|non-reference|0.4828|SRR10981795_1|temp|rp|25565	0	-
chr3R	7395419	7395424	copia|non-reference|0.6250|SRR10981795_1|temp|sr|25577	0	-
chr3R	7490798	7490804	297|non-reference|0.4000|SRR10981795_1|temp|sr|25589	0	-
chr3R	7492447	7492455	1360|non-reference|0.8889|SRR10981795_1|temp|sr|25590	0	-
chr3R	7511756	7511764	roo|non-reference|0.8125|SRR10981795_1|temp|rp|25591	0	+
chr3R	7515426	7515547	297|non-reference|0.3077|SRR10981795_1|temp|rp|25592	0	+
chr3R	7550167	7550171	Transpac|non-reference|1.0000|SRR10981795_1|temp|sr|25596	0	-
chr3R	7770822	7770832	copia|non-reference|0.8125|SRR10981795_1|temp|rp|25620	0	-
chr3R	7865008	7865014	mdg3|non-reference|1.0000|SRR10981795_1|temp|sr|25629	0	+
chr3R	8389702	8389704	pogo|non-reference|0.9545|SRR10981795_1|temp|sr|25657	0	+
chr3R	8489392	8489405	412|non-reference|0.5833|SRR10981795_1|temp|rp|25661	0	+
chr3R	8625291	8625305	jockey|non-reference|0.9412|SRR10981795_1|temp|rp|25662	0	-
chr3R	8981341	8981349	diver|non-reference|1.0000|SRR10981795_1|temp|sr|25676	0	+
chr3R	9052752	9052888	Juan|non-reference|0.1923|SRR10981795_1|temp|rp|25677	0	-
chr3R	9122198	9122204	gtwin|non-reference|0.5200|SRR10981795_1|temp|rp|25679	0	+
chr3R	9284779	9284796	jockey|non-reference|0.4375|SRR10981795_1|temp|rp|25681	0	-
chr3R	9520943	9520951	Max_element|non-reference|0.3158|SRR10981795_1|temp|rp|25697	0	-
chr3R	9538542	9538549	diver|non-reference|0.5588|SRR10981795_1|temp|sr|25698	0	+
chr3R	9585706	9585845	mdg3|non-reference|0.1429|SRR10981795_1|temp|rp|25703	0	-
chr3R	9599152	9599284	copia|non-reference|0.2105|SRR10981795_1|temp|rp|25704	0	+
chr3R	9702844	9702850	297|non-reference|0.4667|SRR10981795_1|temp|sr|25707	0	+
chr3R	9748585	9748591	roo|non-reference|1.0000|SRR10981795_1|temp|sr|25708	0	-
chr3R	9943944	9943950	copia|non-reference|0.3636|SRR10981795_1|temp|rp|25715	0	+
chr3R	9965589	9965655	mdg1|non-reference|0.1429|SRR10981795_1|temp|rp|25716	0	-
chr3R	10133940	10133944	springer|non-reference|0.5897|SRR10981795_1|temp|sr|25720	0	-
chr3R	10171466	10171471	roo|non-reference|1.0000|SRR10981795_1|temp|sr|25723	0	+
chr3R	10309089	10309144	mdg3|non-reference|0.5000|SRR10981795_1|temp|rp|25728	0	+
chr3R	10394653	10394658	diver|non-reference|0.6364|SRR10981795_1|temp|sr|25731	0	-
chr3R	10817120	10817160	mdg3|non-reference|0.2083|SRR10981795_1|temp|rp|25744	0	+
chr3R	10870558	10870691	Stalker2|non-reference|0.1538|SRR10981795_1|temp|rp|25745	0	-
chr3R	11054985	11054995	roo|non-reference|0.5263|SRR10981795_1|temp|rp|25751	0	-
chr3R	11061480	11061486	297|non-reference|0.1818|SRR10981795_1|temp|rp|25752	0	-
chr3R	11090099	11090113	BS|non-reference|0.3077|SRR10981795_1|temp|rp|25755	0	+
chr3R	11194380	11194386	diver|non-reference|0.6316|SRR10981795_1|temp|sr|25758	0	-
chr3R	11214732	11214965	Transpac|non-reference|0.5000|SRR10981795_1|temp|rp|25759	0	+
chr3R	11322109	11322116	Max_element|non-reference|0.8182|SRR10981795_1|temp|rp|25762	0	+
chr3R	11454521	11454525	gypsy|non-reference|0.4211|SRR10981795_1|temp|sr|25773	0	-
chr3R	11568527	11568744	jockey|non-reference|0.2941|SRR10981795_1|temp|rp|25782	0	-
chr3R	11828535	11828546	jockey|non-reference|1.0000|SRR10981795_1|temp|rp|25786	0	+
chr3R	11943662	11943802	Tabor|non-reference|0.1905|SRR10981795_1|temp|rp|25787	0	+
chr3R	12083218	12083221	springer|non-reference|0.4375|SRR10981795_1|temp|rp|25790	0	+
chr3R	12167155	12167159	opus|non-reference|0.9744|SRR10981795_1|temp|sr|25792	0	-
chr3R	12702600	12702621	gypsy1|non-reference|0.1667|SRR10981795_1|temp|rp|25862	0	-
chr3R	12702621	12702625	springer|non-reference|0.5714|SRR10981795_1|temp|sr|25863	0	-
chr3R	12720850	12720979	Tirant|non-reference|0.2667|SRR10981795_1|temp|rp|25864	0	-
chr3R	12838293	12838308	jockey|non-reference|0.5882|SRR10981795_1|temp|rp|25868	0	+
chr3R	12966731	12966740	springer|non-reference|0.3846|SRR10981795_1|temp|rp|25874	0	-
chr3R	13130495	13130506	roo|non-reference|0.5333|SRR10981795_1|temp|rp|25880	0	+
chr3R	13290102	13290114	F_element|non-reference|0.6250|SRR10981795_1|temp|rp|25884	0	+
chr3R	13549368	13549372	gypsy|non-reference|0.5667|SRR10981795_1|temp|sr|25895	0	+
chr3R	13685195	13685199	Tirant|non-reference|0.5714|SRR10981795_1|temp|sr|25900	0	+
chr3R	13772048	13772093	297|non-reference|0.4000|SRR10981795_1|temp|rp|25908	0	-
chr3R	14091483	14091490	roo|non-reference|0.6087|SRR10981795_1|temp|rp|25924	0	-
chr3R	14311531	14311537	412|non-reference|0.3333|SRR10981795_1|temp|rp|25932	0	-
chr3R	14363857	14364073	copia|non-reference|0.3548|SRR10981795_1|temp|rp|25935	0	+
chr3R	14381484	14381566	mdg3|non-reference|0.2759|SRR10981795_1|temp|rp|25938	0	+
chr3R	14568092	14568098	297|non-reference|0.2500|SRR10981795_1|temp|sr|25954	0	+
chr3R	14710977	14710982	297|non-reference|0.4444|SRR10981795_1|temp|sr|25962	0	-
chr3R	15427318	15427450	297|non-reference|0.1429|SRR10981795_1|temp|rp|25990	0	-
chr3R	15537316	15537325	17.6|non-reference|0.4000|SRR10981795_1|temp|sr|25993	0	+
chr3R	15550444	15550448	Stalker2|non-reference|0.4333|SRR10981795_1|temp|sr|25994	0	+
chr3R	15583023	15583028	roo|non-reference|1.0000|SRR10981795_1|temp|sr|25995	0	-
chr3R	15631151	15631157	17.6|non-reference|0.9600|SRR10981795_1|temp|sr|25996	0	-
chr3R	15676986	15677016	Tirant|non-reference|0.3571|SRR10981795_1|temp|rp|25997	0	+
chr3R	15678907	15678962	Tirant|non-reference|0.2083|SRR10981795_1|temp|rp|25998	0	-
chr3R	15986375	15986381	Tirant|non-reference|0.3333|SRR10981795_1|temp|rp|26004	0	-
chr3R	15998353	15998361	Tirant|non-reference|0.5556|SRR10981795_1|temp|rp|26010	0	-
chr3R	16012669	16012674	copia|non-reference|0.7333|SRR10981795_1|temp|sr|26014	0	-
chr3R	16090896	16090904	1731|non-reference|0.5484|SRR10981795_1|temp|rp|26022	0	+
chr3R	16250513	16250549	297|non-reference|0.1282|SRR10981795_1|temp|rp|26033	0	+
chr3R	16319661	16319665	springer|non-reference|0.8000|SRR10981795_1|temp|sr|26036	0	+
chr3R	16323131	16323137	roo|non-reference|1.0000|SRR10981795_1|temp|sr|26037	0	-
chr3R	16346459	16346464	Quasimodo|non-reference|0.9412|SRR10981795_1|temp|sr|26039	0	+
chr3R	16447387	16447394	mdg3|non-reference|0.6458|SRR10981795_1|temp|rp|26040	0	+
chr3R	16554973	16554977	gypsy|non-reference|0.7353|SRR10981795_1|temp|sr|26045	0	+
chr3R	16798784	16798798	jockey|non-reference|0.3478|SRR10981795_1|temp|rp|26052	0	+
chr3R	16960688	16960699	Ivk|non-reference|0.3448|SRR10981795_1|temp|rp|26060	0	-
chr3R	16984387	16984392	297|non-reference|0.5556|SRR10981795_1|temp|sr|26062	0	-
chr3R	17184561	17184577	copia|non-reference|0.2500|SRR10981795_1|temp|rp|26066	0	+
chr3R	17272004	17272010	hopper|non-reference|1.0000|SRR10981795_1|temp|sr|26067	0	+
chr3R	17423933	17423938	3S18|non-reference|0.5833|SRR10981795_1|temp|sr|26074	0	+
chr3R	17438566	17438579	X_element|non-reference|0.6190|SRR10981795_1|temp|rp|26075	0	+
chr3R	17560463	17560482	Doc|non-reference|0.8000|SRR10981795_1|temp|rp|26078	0	-
chr3R	17713619	17713629	copia|non-reference|0.2381|SRR10981795_1|temp|rp|26082	0	-
chr3R	18232628	18232634	Tabor|non-reference|0.2286|SRR10981795_1|temp|rp|26122	0	+
chr3R	18277620	18277626	mdg3|non-reference|0.6000|SRR10981795_1|temp|rp|26125	0	+
chr3R	18421566	18421576	mdg3|non-reference|0.5897|SRR10981795_1|temp|rp|26134	0	-
chr3R	18445830	18445838	copia|non-reference|0.2727|SRR10981795_1|temp|rp|26142	0	-
chr3R	18638684	18638688	Stalker2|non-reference|0.7222|SRR10981795_1|temp|sr|26149	0	-
chr3R	18646560	18646567	copia|non-reference|0.2308|SRR10981795_1|temp|rp|26150	0	-
chr3R	18717123	18717310	1731|non-reference|0.5455|SRR10981795_1|temp|rp|26151	0	-
chr3R	18805933	18805936	opus|non-reference|0.9286|SRR10981795_1|temp|rp|26154	0	+
chr3R	18911659	18911663	Tabor|non-reference|0.5417|SRR10981795_1|temp|sr|26158	0	-
chr3R	18913304	18913428	copia|non-reference|0.2222|SRR10981795_1|temp|rp|26159	0	-
chr3R	19197771	19197778	jockey|non-reference|0.8235|SRR10981795_1|temp|rp|26191	0	+
chr3R	19678765	19678774	roo|non-reference|0.9355|SRR10981795_1|temp|sr|26203	0	-
chr3R	19756934	19756942	roo|non-reference|1.0000|SRR10981795_1|temp|rp|26206	0	-
chr3R	19952388	19952399	BS|non-reference|0.7500|SRR10981795_1|temp|rp|26211	0	+
chr3R	20099799	20099808	F_element|non-reference|0.7500|SRR10981795_1|temp|rp|26221	0	+
chr3R	20225146	20225163	F_element|non-reference|0.5172|SRR10981795_1|temp|rp|26225	0	-
chr3R	20280674	20280688	X_element|non-reference|0.5556|SRR10981795_1|temp|rp|26226	0	+
chr3R	20430656	20430668	F_element|non-reference|0.9677|SRR10981795_1|temp|rp|26236	0	+
chr3R	20725531	20725536	roo|non-reference|1.0000|SRR10981795_1|temp|sr|26249	0	+
chr3R	20829779	20829861	1731|non-reference|0.1538|SRR10981795_1|temp|rp|26251	0	-
chr3R	20845091	20845096	17.6|non-reference|1.0000|SRR10981795_1|temp|sr|26253	0	+
chr3R	20960949	20960954	copia|non-reference|0.6154|SRR10981795_1|temp|sr|26260	0	+
chr3R	21440393	21440409	Doc|non-reference|0.9091|SRR10981795_1|temp|rp|26276	0	-
chr3R	21584186	21584191	mdg3|non-reference|0.2273|SRR10981795_1|temp|rp|26282	0	+
chr3R	22059845	22059848	Stalker2|non-reference|0.3667|SRR10981795_1|temp|rp|26302	0	-
chr3R	22399792	22399798	roo|non-reference|0.9412|SRR10981795_1|temp|sr|26318	0	-
chr3R	22589173	22589176	Tabor|non-reference|0.3077|SRR10981795_1|temp|rp|26330	0	+
chr3R	23057689	23057694	Tabor|non-reference|0.6800|SRR10981795_1|temp|sr|26356	0	+
chr3R	23175623	23175635	copia|non-reference|0.2941|SRR10981795_1|temp|rp|26359	0	+
chr3R	23178865	23178871	roo|non-reference|0.4872|SRR10981795_1|temp|sr|26360	0	-
chr3R	23273835	23273842	roo|non-reference|0.9474|SRR10981795_1|temp|rp|26367	0	+
chr3R	23290624	23290637	jockey|non-reference|0.3750|SRR10981795_1|temp|rp|26368	0	+
chr3R	23342055	23342227	copia|non-reference|0.1622|SRR10981795_1|temp|rp|26374	0	+
chr3R	23470681	23470686	roo|non-reference|1.0000|SRR10981795_1|temp|sr|26383	0	+
chr3R	23597843	23597857	F_element|non-reference|0.8519|SRR10981795_1|temp|rp|26388	0	+
chr3R	23671197	23671204	297|non-reference|0.3333|SRR10981795_1|temp|rp|26390	0	-
chr3R	23727992	23728000	diver|non-reference|0.4167|SRR10981795_1|temp|rp|26391	0	-
chr3R	23943094	23943178	297|non-reference|0.3750|SRR10981795_1|temp|rp|26407	0	+
chr3R	24002338	24002352	Juan|non-reference|0.1500|SRR10981795_1|temp|rp|26409	0	+
chr3R	24021002	24021077	mdg1|non-reference|0.3226|SRR10981795_1|temp|rp|26410	0	+
chr3R	24030925	24030979	springer|non-reference|0.2000|SRR10981795_1|temp|rp|26411	0	-
chr3R	24214801	24214806	Stalker2|non-reference|0.4828|SRR10981795_1|temp|sr|26415	0	+
chr3R	24421359	24421367	roo|non-reference|0.8438|SRR10981795_1|temp|rp|26423	0	-
chr3R	24600615	24600621	297|non-reference|0.6667|SRR10981795_1|temp|sr|26433	0	-
chr3R	24649982	24649990	297|non-reference|0.1212|SRR10981795_1|temp|rp|26437	0	-
chr3R	24886978	24886985	17.6|non-reference|0.5789|SRR10981795_1|temp|sr|26443	0	-
chr3R	24890823	24890828	mdg3|non-reference|0.2222|SRR10981795_1|temp|rp|26444	0	-
chr3R	25230668	25230673	diver|non-reference|0.4615|SRR10981795_1|temp|sr|26452	0	-
chr3R	25467734	25467739	Tabor|non-reference|0.5758|SRR10981795_1|temp|sr|26456	0	+
chr3R	25538489	25538495	roo|non-reference|1.0000|SRR10981795_1|temp|sr|26460	0	-
chr3R	25721281	25721295	jockey|non-reference|1.0000|SRR10981795_1|temp|rp|26465	0	+
chr3R	25741165	25741169	springer|non-reference|0.5584|SRR10981795_1|temp|sr|26466	0	+
chr3R	25741347	25741479	Tabor|non-reference|0.3077|SRR10981795_1|temp|rp|26467	0	+
chr3R	25876901	25876906	blood|non-reference|1.0000|SRR10981795_1|temp|sr|26468	0	+
chr3R	25968373	25968377	412|non-reference|1.0000|SRR10981795_1|temp|sr|26470	0	+
chr3R	26122736	26122744	copia|non-reference|0.4545|SRR10981795_1|temp|rp|26481	0	+
chr3R	26186027	26186035	mdg3|non-reference|0.2381|SRR10981795_1|temp|rp|26483	0	+
chr3R	26228689	26228694	297|non-reference|0.5333|SRR10981795_1|temp|sr|26486	0	-
chr3R	26238944	26238952	diver|non-reference|0.6176|SRR10981795_1|temp|sr|26488	0	+
chr3R	26286455	26286460	diver|non-reference|0.6818|SRR10981795_1|temp|sr|26489	0	+
chr3R	26332693	26332701	copia|non-reference|0.5714|SRR10981795_1|temp|rp|26491	0	+
chr3R	26416905	26416911	opus|non-reference|0.7879|SRR10981795_1|temp|rp|26494	0	-
chr3R	26490946	26491149	copia|non-reference|0.4000|SRR10981795_1|temp|rp|26496	0	-
chr3R	26526608	26526613	roo|non-reference|1.0000|SRR10981795_1|temp|sr|26497	0	+
chr3R	26527706	26527712	roo|non-reference|1.0000|SRR10981795_1|temp|sr|26498	0	-
chr3R	26784895	26784958	Burdock|non-reference|0.6667|SRR10981795_1|temp|rp|26501	0	-
chr3R	27031803	27031808	Tabor|non-reference|0.7500|SRR10981795_1|temp|sr|26502	0	-
chr3R	27136501	27136507	297|non-reference|0.9231|SRR10981795_1|temp|sr|26504	0	+
chr3R	27341602	27341610	roo|non-reference|0.8889|SRR10981795_1|temp|rp|26506	0	-
chr3R	27415579	27415590	Tirant|non-reference|0.3000|SRR10981795_1|temp|rp|26508	0	-
chr3R	27441915	27442110	Ivk|non-reference|0.5000|SRR10981795_1|temp|rp|26509	0	+
chr3R	27593429	27593435	roo|non-reference|0.8261|SRR10981795_1|temp|rp|26510	0	+
chr3R	28105617	28105621	412|non-reference|1.0000|SRR10981795_1|temp|sr|26524	0	-
chr3R	28283703	28283707	gypsy|non-reference|0.5882|SRR10981795_1|temp|sr|26529	0	-
chr3R	28332312	28332318	diver|non-reference|0.7600|SRR10981795_1|temp|sr|26540	0	+
chr3R	28470888	28470896	roo|non-reference|0.6818|SRR10981795_1|temp|sr|26541	0	+
chr3R	28690560	28690567	3S18|non-reference|0.7308|SRR10981795_1|temp|rp|26547	0	+
chr3R	28848808	28848812	Tirant|non-reference|1.0000|SRR10981795_1|temp|sr|26554	0	-
chr3R	28877996	28878000	mdg3|non-reference|0.9091|SRR10981795_1|temp|sr|26556	0	+
chr3R	28893253	28893259	Tirant|non-reference|0.4242|SRR10981795_1|temp|rp|26557	0	-
chr3R	29067753	29067807	copia|non-reference|0.3182|SRR10981795_1|temp|rp|26568	0	-
chr3R	29254732	29254760	Juan|non-reference|0.5000|SRR10981795_1|temp|rp|26573	0	+
chr3R	29259791	29259797	Tirant|non-reference|0.4118|SRR10981795_1|temp|rp|26574	0	+
chr3R	29343227	29343235	roo|non-reference|1.0000|SRR10981795_1|temp|sr|26576	0	-
chr3R	29375950	29375955	Stalker2|non-reference|1.0000|SRR10981795_1|temp|sr|26577	0	-
chr3R	29525677	29525685	17.6|non-reference|0.6154|SRR10981795_1|temp|rp|26580	0	-
chr3R	29545102	29545224	mdg3|non-reference|0.2727|SRR10981795_1|temp|rp|26581	0	-
chr3R	29836844	29836853	297|non-reference|0.2564|SRR10981795_1|temp|rp|26592	0	-
chr3R	29980598	29980608	Doc|non-reference|0.2222|SRR10981795_1|temp|rp|26593	0	-
chr3R	30065290	30065319	Doc|non-reference|0.2632|SRR10981795_1|temp|rp|26595	0	-
chr3R	30204227	30204231	Tabor|non-reference|0.5833|SRR10981795_1|temp|sr|26603	0	-
chr3R	30341129	30341137	297|non-reference|0.3636|SRR10981795_1|temp|rp|26607	0	+
chr3R	30355390	30355394	blood|non-reference|0.9688|SRR10981795_1|temp|sr|26608	0	+
chr3R	30386501	30386505	Tabor|non-reference|1.0000|SRR10981795_1|temp|sr|26613	0	-
chr3R	30777120	30777136	jockey|non-reference|0.7500|SRR10981795_1|temp|rp|26624	0	-
chr3R	30804218	30804259	Tirant|non-reference|0.5833|SRR10981795_1|temp|rp|26627	0	+
chr3R	31196725	31196738	F_element|non-reference|0.7826|SRR10981795_1|temp|rp|26641	0	+
chr3R	31340748	31340759	jockey|non-reference|0.4444|SRR10981795_1|temp|rp|26644	0	-
chr3R	31427181	31427194	jockey|non-reference|0.4167|SRR10981795_1|temp|rp|26647	0	+
chr3R	31435288	31435342	copia|non-reference|0.3214|SRR10981795_1|temp|rp|26648	0	+
chr3R	31605751	31605814	Tirant|non-reference|0.5172|SRR10981795_1|temp|rp|26650	0	-
chr3R	31606216	31606222	Tabor|non-reference|0.5333|SRR10981795_1|temp|rp|26651	0	-
chr3R	31719243	31719249	Tirant|non-reference|0.4444|SRR10981795_1|temp|rp|26655	0	+
chr3R	31762331	31762528	297|non-reference|0.2222|SRR10981795_1|temp|rp|26656	0	+
chr3R	31847399	31847423	mdg3|non-reference|0.4286|SRR10981795_1|temp|rp|26659	0	+
chr3R	31861629	31861635	roo|non-reference|0.9643|SRR10981795_1|temp|sr|26661	0	-
chr3R	31919091	31919096	diver|non-reference|0.7200|SRR10981795_1|temp|sr|26666	0	-
chrX	718303	718311	copia|non-reference|1.0000|SRR10981795_1|temp|rp|27977	0	+
chrX	754718	754723	roo|non-reference|1.0000|SRR10981795_1|temp|sr|27983	0	+
chrX	1082421	1082427	297|non-reference|0.6000|SRR10981795_1|temp|rp|28002	0	+
chrX	1170506	1170508	3S18|non-reference|0.6154|SRR10981795_1|temp|rp|28006	0	+
chrX	1184396	1184402	Tirant|non-reference|0.7143|SRR10981795_1|temp|rp|28007	0	+
chrX	1190358	1190365	mdg3|non-reference|1.0000|SRR10981795_1|temp|sr|28008	0	-
chrX	1266239	1266245	springer|non-reference|0.8824|SRR10981795_1|temp|rp|28019	0	-
chrX	1319095	1319099	gypsy|non-reference|0.4545|SRR10981795_1|temp|sr|28022	0	-
chrX	1580785	1580791	Tabor|non-reference|0.8667|SRR10981795_1|temp|rp|28033	0	+
chrX	1622321	1622326	copia|non-reference|1.0000|SRR10981795_1|temp|sr|28034	0	+
chrX	2021933	2021939	Stalker2|non-reference|0.7692|SRR10981795_1|temp|sr|28059	0	-
chrX	2333447	2333455	297|non-reference|0.3571|SRR10981795_1|temp|rp|28070	0	-
chrX	2354145	2354304	Tirant|non-reference|0.1765|SRR10981795_1|temp|rp|28072	0	+
chrX	2551774	2551779	roo|non-reference|1.0000|SRR10981795_1|temp|sr|28078	0	+
chrX	2659126	2659133	diver|non-reference|1.0000|SRR10981795_1|temp|sr|28080	0	+
chrX	2862397	2862408	roo|non-reference|1.0000|SRR10981795_1|temp|sr|28085	0	+
chrX	2970829	2970835	Tabor|non-reference|0.7500|SRR10981795_1|temp|rp|28089	0	-
chrX	2984861	2984867	297|non-reference|1.0000|SRR10981795_1|temp|sr|28090	0	+
chrX	3001237	3001251	F_element|non-reference|0.8889|SRR10981795_1|temp|rp|28091	0	-
chrX	3006374	3006516	Burdock|non-reference|0.4286|SRR10981795_1|temp|rp|28092	0	+
chrX	3024252	3024256	Tirant|non-reference|0.5000|SRR10981795_1|temp|rp|28093	0	+
chrX	3089121	3089278	297|non-reference|0.2727|SRR10981795_1|temp|rp|28113	0	-
chrX	3094477	3094484	copia|non-reference|0.9048|SRR10981795_1|temp|rp|28114	0	+
chrX	3357250	3357255	Tirant|non-reference|0.4545|SRR10981795_1|temp|rp|28124	0	+
chrX	3455607	3455616	roo|non-reference|0.8947|SRR10981795_1|temp|rp|28127	0	-
chrX	3467743	3467761	Stalker2|non-reference|0.4286|SRR10981795_1|temp|rp|28129	0	-
chrX	3473926	3474008	Tirant|non-reference|0.3077|SRR10981795_1|temp|rp|28132	0	+
chrX	3558443	3558568	3S18|non-reference|0.4286|SRR10981795_1|temp|rp|28136	0	+
chrX	3565583	3565600	Tabor|non-reference|0.9000|SRR10981795_1|temp|sr|28137	0	+
chrX	4008664	4008817	flea|non-reference|0.2353|SRR10981795_1|temp|rp|28199	0	-
chrX	4235576	4235584	297|non-reference|0.7143|SRR10981795_1|temp|rp|28214	0	-
chrX	4672484	4672490	297|non-reference|0.6667|SRR10981795_1|temp|sr|28236	0	-
chrX	4881440	4881444	412|non-reference|1.0000|SRR10981795_1|temp|sr|28245	0	-
chrX	4964705	4964919	Doc|non-reference|0.1429|SRR10981795_1|temp|rp|28254	0	-
chrX	5147646	5147712	roo|non-reference|0.4000|SRR10981795_1|temp|rp|28281	0	-
chrX	5288650	5288656	mdg3|non-reference|1.0000|SRR10981795_1|temp|sr|28293	0	-
chrX	5567704	5567708	412|non-reference|1.0000|SRR10981795_1|temp|sr|28310	0	-
chrX	5584316	5584323	1731|non-reference|0.9167|SRR10981795_1|temp|rp|28311	0	+
chrX	6005857	6005866	roo|non-reference|0.8667|SRR10981795_1|temp|rp|28341	0	-
chrX	6167743	6167749	Transpac|non-reference|1.0000|SRR10981795_1|temp|sr|28345	0	-
chrX	6364246	6364253	diver|non-reference|1.0000|SRR10981795_1|temp|sr|28351	0	-
chrX	6459014	6459018	mdg3|non-reference|1.0000|SRR10981795_1|temp|sr|28355	0	+
chrX	6603188	6603204	17.6|non-reference|0.5000|SRR10981795_1|temp|rp|28360	0	-
chrX	6640441	6640477	copia|non-reference|0.6667|SRR10981795_1|temp|rp|28363	0	-
chrX	6860908	6861003	gypsy|non-reference|0.6667|SRR10981795_1|temp|rp|28398	0	+
chrX	7365071	7365239	297|non-reference|0.1667|SRR10981795_1|temp|rp|28421	0	-
chrX	7614950	7614954	springer|non-reference|1.0000|SRR10981795_1|temp|sr|28427	0	+
chrX	7639589	7639593	Tabor|non-reference|1.0000|SRR10981795_1|temp|sr|28429	0	-
chrX	7825942	7825958	Juan|non-reference|0.5000|SRR10981795_1|temp|rp|28443	0	+
chrX	7873892	7873908	Juan|non-reference|0.2143|SRR10981795_1|temp|rp|28444	0	+
chrX	8028421	8028480	297|non-reference|0.7000|SRR10981795_1|temp|rp|28446	0	-
chrX	8137088	8137094	297|non-reference|1.0000|SRR10981795_1|temp|sr|28457	0	-
chrX	8188353	8188357	297|non-reference|0.7500|SRR10981795_1|temp|sr|28459	0	+
chrX	8207219	8207225	copia|non-reference|0.9231|SRR10981795_1|temp|sr|28460	0	-
chrX	8395315	8395320	mdg3|non-reference|1.0000|SRR10981795_1|temp|sr|28475	0	+
chrX	8466553	8466686	17.6|non-reference|0.4000|SRR10981795_1|temp|rp|28485	0	-
chrX	8547389	8547395	Tabor|non-reference|0.9231|SRR10981795_1|temp|rp|28487	0	-
chrX	8573792	8573903	Juan|non-reference|0.2500|SRR10981795_1|temp|rp|28492	0	-
chrX	8857561	8857565	412|non-reference|1.0000|SRR10981795_1|temp|rp|28501	0	+
chrX	8878619	8878641	297|non-reference|0.5000|SRR10981795_1|temp|rp|28502	0	-
chrX	8910378	8910438	jockey|non-reference|0.2500|SRR10981795_1|temp|rp|28503	0	-
chrX	9180646	9180663	Juan|non-reference|0.8182|SRR10981795_1|temp|rp|28534	0	-
chrX	9283268	9283274	diver|non-reference|1.0000|SRR10981795_1|temp|sr|28544	0	-
chrX	9294210	9294217	Stalker2|non-reference|1.0000|SRR10981795_1|temp|sr|28546	0	+
chrX	9342798	9342814	Rt1b|non-reference|0.7500|SRR10981795_1|temp|rp|28548	0	-
chrX	9785995	9786009	mdg3|non-reference|0.7143|SRR10981795_1|temp|rp|28581	0	+
chrX	9909313	9909328	jockey|non-reference|0.4000|SRR10981795_1|temp|rp|28585	0	-
chrX	10080515	10080520	mdg3|non-reference|1.0000|SRR10981795_1|temp|sr|28595	0	-
chrX	10087730	10087829	diver|non-reference|0.4762|SRR10981795_1|temp|rp|28596	0	+
chrX	10183694	10183698	mdg3|non-reference|0.3500|SRR10981795_1|temp|rp|28602	0	+
chrX	10319632	10319638	copia|non-reference|1.0000|SRR10981795_1|temp|sr|28609	0	-
chrX	10408916	10408976	springer|non-reference|0.4444|SRR10981795_1|temp|rp|28612	0	+
chrX	10409960	10409968	roo|non-reference|0.7778|SRR10981795_1|temp|rp|28613	0	-
chrX	10536164	10536186	F_element|non-reference|1.0000|SRR10981795_1|temp|rp|28624	0	+
chrX	10555586	10555670	297|non-reference|0.7500|SRR10981795_1|temp|rp|28625	0	+
chrX	11283740	11283748	roo|non-reference|0.8333|SRR10981795_1|temp|rp|28693	0	+
chrX	11447623	11447630	springer|non-reference|0.5000|SRR10981795_1|temp|rp|28699	0	-
chrX	11463671	11463677	opus|non-reference|0.9375|SRR10981795_1|temp|rp|28700	0	+
chrX	11688575	11688585	roo|non-reference|0.7857|SRR10981795_1|temp|rp|28716	0	-
chrX	12086429	12086434	roo|non-reference|1.0000|SRR10981795_1|temp|sr|28758	0	-
chrX	12673333	12673340	297|non-reference|0.5833|SRR10981795_1|temp|sr|28786	0	+
chrX	12684235	12684241	copia|non-reference|0.6875|SRR10981795_1|temp|sr|28788	0	-
chrX	12822886	12822916	Quasimodo|non-reference|0.2400|SRR10981795_1|temp|rp|28814	0	-
chrX	12990966	12990972	Transpac|non-reference|0.6000|SRR10981795_1|temp|rp|28827	0	-
chrX	13225391	13225396	copia|non-reference|0.6000|SRR10981795_1|temp|rp|28829	0	+
chrX	13550649	13550670	roo|non-reference|1.0000|SRR10981795_1|temp|rp|28837	0	+
chrX	13635204	13635213	Tirant|non-reference|1.0000|SRR10981795_1|temp|rp|28843	0	-
chrX	14398059	14398071	jockey|non-reference|0.9444|SRR10981795_1|temp|rp|28891	0	+
chrX	14482130	14482245	297|non-reference|0.2500|SRR10981795_1|temp|rp|28897	0	+
chrX	14528883	14528887	roo|non-reference|0.9524|SRR10981795_1|temp|sr|28898	0	-
chrX	14752012	14752020	roo|non-reference|0.8438|SRR10981795_1|temp|rp|28911	0	-
chrX	14949553	14949700	17.6|non-reference|0.2000|SRR10981795_1|temp|rp|28923	0	-
chrX	14980653	14980657	roo|non-reference|1.0000|SRR10981795_1|temp|sr|28926	0	+
chrX	15012534	15012584	mdg3|non-reference|1.0000|SRR10981795_1|temp|rp|28927	0	-
chrX	15365750	15365756	412|non-reference|0.5789|SRR10981795_1|temp|rp|28950	0	+
chrX	15627933	15627937	Tirant|non-reference|1.0000|SRR10981795_1|temp|sr|28968	0	-
chrX	15700919	15700935	Doc|non-reference|0.7500|SRR10981795_1|temp|rp|28976	0	+
chrX	15740557	15740716	297|non-reference|0.2667|SRR10981795_1|temp|rp|28977	0	+
chrX	15992726	15992730	springer|non-reference|0.3962|SRR10981795_1|temp|sr|28995	0	+
chrX	16110845	16110850	3S18|non-reference|1.0000|SRR10981795_1|temp|sr|28996	0	-
chrX	16160258	16160266	Tabor|non-reference|1.0000|SRR10981795_1|temp|sr|28998	0	+
chrX	16199307	16199313	roo|non-reference|1.0000|SRR10981795_1|temp|sr|29000	0	-
chrX	16842536	16842542	17.6|non-reference|0.8000|SRR10981795_1|temp|sr|29023	0	-
chrX	17247999	17248005	opus|non-reference|0.7000|SRR10981795_1|temp|rp|29047	0	-
chrX	17485580	17485582	Juan|non-reference|0.1429|SRR10981795_1|temp|rp|29072	0	-
chrX	17742926	17742946	Juan|non-reference|0.5714|SRR10981795_1|temp|rp|29082	0	-
chrX	17800195	17800224	1731|non-reference|0.5714|SRR10981795_1|temp|rp|29088	0	-
chrX	17973921	17973929	17.6|non-reference|0.7500|SRR10981795_1|temp|rp|29100	0	-
chrX	18082824	18082830	297|non-reference|1.0000|SRR10981795_1|temp|sr|29115	0	-
chrX	18193765	18193773	hopper|non-reference|0.8000|SRR10981795_1|temp|rp|29120	0	-
chrX	18219033	18219048	jockey|non-reference|0.5625|SRR10981795_1|temp|rp|29121	0	-
chrX	18248390	18248394	Tirant|non-reference|0.8636|SRR10981795_1|temp|sr|29122	0	+
chrX	18339567	18339577	mdg3|non-reference|0.7692|SRR10981795_1|temp|rp|29129	0	+
chrX	18360470	18360474	Stalker4|non-reference|1.0000|SRR10981795_1|temp|sr|29132	0	-
chrX	18360472	18360691	Stalker|non-reference|0.1795|SRR10981795_1|temp|rp|29133	0	-
chrX	18550608	18550611	opus|non-reference|0.8571|SRR10981795_1|temp|rp|29138	0	+
chrX	18696374	18696393	297|non-reference|0.1818|SRR10981795_1|temp|rp|29148	0	-
chrX	18815294	18815307	F_element|non-reference|0.5385|SRR10981795_1|temp|rp|29159	0	-
chrX	18837154	18837195	jockey|non-reference|0.2500|SRR10981795_1|temp|rp|29160	0	+
chrX	18869665	18869672	diver|non-reference|1.0000|SRR10981795_1|temp|sr|29165	0	+
chrX	19216624	19216752	roo|non-reference|0.6667|SRR10981795_1|temp|rp|29191	0	+
chrX	19220750	19220758	17.6|non-reference|0.9500|SRR10981795_1|temp|rp|29192	0	+
chrX	19412110	19412114	gypsy|non-reference|1.0000|SRR10981795_1|temp|sr|29213	0	-
chrX	19419576	19419583	copia|non-reference|1.0000|SRR10981795_1|temp|sr|29214	0	+
chrX	19562043	19562050	roo|non-reference|0.9000|SRR10981795_1|temp|rp|29232	0	+
chrX	19773227	19773231	Tabor|non-reference|1.0000|SRR10981795_1|temp|sr|29244	0	-
chrX	19885200	19885220	297|non-reference|1.0000|SRR10981795_1|temp|rp|29266	0	-
chrX	20083505	20083512	hopper|non-reference|0.5000|SRR10981795_1|temp|rp|29325	0	+
chrX	20093294	20093317	copia|non-reference|0.6667|SRR10981795_1|temp|rp|29326	0	+
chrX	20240092	20240150	Tabor|non-reference|0.2857|SRR10981795_1|temp|rp|29385	0	-
chrX	20365546	20365639	Juan|non-reference|0.2727|SRR10981795_1|temp|rp|29402	0	+
chrX	20494923	20494930	297|non-reference|0.1429|SRR10981795_1|temp|rp|29436	0	-
```
