## Supplementary material for "Ongoing transposition in cell culture reveals the phylogeny of diverse *Drosophila* S2 sub-lines": File S1: SRR10981796_temp.bed

```
chr2L	312264	312344	Stalker2|non-reference|0.1905|SRR10981796_1|temp|rp|26	0	+
chr2L	470259	470263	Burdock|non-reference|0.8947|SRR10981796_1|temp|sr|29	0	-
chr2L	479379	479385	17.6|non-reference|0.9750|SRR10981796_1|temp|sr|30	0	+
chr2L	496434	496440	copia|non-reference|0.6889|SRR10981796_1|temp|sr|31	0	-
chr2L	525200	525206	17.6|non-reference|0.9268|SRR10981796_1|temp|sr|32	0	-
chr2L	763059	763064	diver|non-reference|0.7500|SRR10981796_1|temp|sr|37	0	+
chr2L	839869	839875	17.6|non-reference|0.9500|SRR10981796_1|temp|sr|39	0	-
chr2L	841302	841304	297|non-reference|0.5385|SRR10981796_1|temp|sr|40	0	-
chr2L	1044800	1044806	17.6|non-reference|0.6061|SRR10981796_1|temp|sr|41	0	+
chr2L	1093866	1094025	blood|non-reference|0.1489|SRR10981796_1|temp|rp|42	0	-
chr2L	1123581	1123657	17.6|non-reference|0.1071|SRR10981796_1|temp|rp|43	0	-
chr2L	1208916	1208920	17.6|non-reference|0.8333|SRR10981796_1|temp|sr|47	0	+
chr2L	1319281	1319285	HMS_Beagle|non-reference|0.7692|SRR10981796_1|temp|rp|48	0	-
chr2L	1347389	1347394	3S18|non-reference|0.7045|SRR10981796_1|temp|sr|49	0	+
chr2L	1406602	1406759	1731|non-reference|0.1429|SRR10981796_1|temp|rp|50	0	-
chr2L	1485601	1485606	roo|non-reference|0.4815|SRR10981796_1|temp|sr|52	0	-
chr2L	1554387	1554390	17.6|non-reference|0.8571|SRR10981796_1|temp|rp|60	0	-
chr2L	1619507	1619515	Rt1b|non-reference|0.5357|SRR10981796_1|temp|rp|65	0	-
chr2L	1826230	1826238	3S18|non-reference|0.4762|SRR10981796_1|temp|sr|71	0	-
chr2L	1886099	1886117	412|non-reference|0.6863|SRR10981796_1|temp|rp|72	0	-
chr2L	1909583	1909648	copia|non-reference|0.3846|SRR10981796_1|temp|rp|73	0	-
chr2L	1944053	1944057	Stalker2|non-reference|1.0000|SRR10981796_1|temp|sr|74	0	+
chr2L	1988615	1988675	412|non-reference|0.4545|SRR10981796_1|temp|rp|75	0	+
chr2L	2031591	2031596	17.6|non-reference|0.8810|SRR10981796_1|temp|sr|76	0	+
chr2L	2042377	2042381	blood|non-reference|0.2581|SRR10981796_1|temp|sr|77	0	+
chr2L	2167441	2167446	copia|non-reference|0.3333|SRR10981796_1|temp|sr|83	0	+
chr2L	2170179	2170182	17.6|non-reference|0.6667|SRR10981796_1|temp|rp|84	0	+
chr2L	2173565	2173570	copia|non-reference|0.2105|SRR10981796_1|temp|sr|85	0	-
chr2L	2229345	2229352	copia|non-reference|0.4783|SRR10981796_1|temp|sr|86	0	+
chr2L	2230544	2230553	diver|non-reference|0.4359|SRR10981796_1|temp|sr|87	0	-
chr2L	2252653	2252669	1731|non-reference|0.5714|SRR10981796_1|temp|rp|88	0	-
chr2L	2273070	2273076	297|non-reference|0.8235|SRR10981796_1|temp|sr|91	0	+
chr2L	2345704	2345709	hopper|non-reference|0.9655|SRR10981796_1|temp|sr|92	0	+
chr2L	2438420	2438426	17.6|non-reference|0.6000|SRR10981796_1|temp|sr|96	0	-
chr2L	2703459	2703527	412|non-reference|1.0000|SRR10981796_1|temp|rp|102	0	+
chr2L	2735178	2735220	Burdock|non-reference|0.5625|SRR10981796_1|temp|rp|104	0	-
chr2L	2851535	2851543	17.6|non-reference|1.0000|SRR10981796_1|temp|sr|105	0	-
chr2L	2855254	2855321	jockey|non-reference|0.2222|SRR10981796_1|temp|rp|106	0	+
chr2L	2855425	2855582	jockey|non-reference|0.9474|SRR10981796_1|temp|rp|107	0	+
chr2L	2857784	2857791	blood|non-reference|0.5000|SRR10981796_1|temp|rp|108	0	-
chr2L	2918127	2918131	297|non-reference|0.6667|SRR10981796_1|temp|sr|110	0	-
chr2L	2935711	2935796	17.6|non-reference|0.1538|SRR10981796_1|temp|rp|112	0	-
chr2L	3041933	3041943	1731|non-reference|0.5789|SRR10981796_1|temp|rp|117	0	-
chr2L	3056911	3057047	gypsy|non-reference|0.1111|SRR10981796_1|temp|rp|118	0	+
chr2L	3081705	3081938	17.6|non-reference|0.2000|SRR10981796_1|temp|rp|119	0	+
chr2L	3159761	3159914	17.6|non-reference|0.3636|SRR10981796_1|temp|rp|121	0	+
chr2L	3213185	3213193	1731|non-reference|0.3846|SRR10981796_1|temp|rp|123	0	-
chr2L	3233701	3233704	412|non-reference|0.5000|SRR10981796_1|temp|rp|124	0	-
chr2L	3297584	3297759	copia|non-reference|0.3077|SRR10981796_1|temp|rp|125	0	-
chr2L	3538013	3538252	Stalker2|non-reference|0.2381|SRR10981796_1|temp|rp|131	0	-
chr2L	3641679	3641685	297|non-reference|0.7500|SRR10981796_1|temp|sr|136	0	+
chr2L	3682356	3682362	mdg3|non-reference|0.7000|SRR10981796_1|temp|sr|137	0	+
chr2L	3723434	3723524	3S18|non-reference|0.4118|SRR10981796_1|temp|rp|138	0	-
chr2L	3740509	3740630	jockey|non-reference|0.2222|SRR10981796_1|temp|rp|139	0	-
chr2L	3979143	3979149	roo|non-reference|0.5500|SRR10981796_1|temp|rp|143	0	-
chr2L	4179710	4179754	jockey|non-reference|1.0000|SRR10981796_1|temp|rp|147	0	-
chr2L	4239714	4239888	mdg3|non-reference|0.2308|SRR10981796_1|temp|rp|148	0	-
chr2L	4254958	4254978	blood|non-reference|0.3810|SRR10981796_1|temp|rp|149	0	-
chr2L	4369477	4369481	Tirant|non-reference|0.5625|SRR10981796_1|temp|sr|150	0	-
chr2L	4888925	4888930	copia|non-reference|0.7143|SRR10981796_1|temp|sr|160	0	-
chr2L	4909461	4909491	3S18|non-reference|0.1176|SRR10981796_1|temp|rp|167	0	-
chr2L	4930065	4930168	blood|non-reference|0.1852|SRR10981796_1|temp|rp|169	0	+
chr2L	4935209	4935216	blood|non-reference|0.6522|SRR10981796_1|temp|rp|170	0	+
chr2L	5021829	5021833	blood|non-reference|0.5000|SRR10981796_1|temp|rp|176	0	-
chr2L	5092172	5092346	copia|non-reference|0.4074|SRR10981796_1|temp|rp|177	0	+
chr2L	5307321	5307507	jockey|non-reference|0.5926|SRR10981796_1|temp|rp|184	0	+
chr2L	5601311	5601465	3S18|non-reference|0.1250|SRR10981796_1|temp|rp|197	0	-
chr2L	5886524	5886530	17.6|non-reference|0.5500|SRR10981796_1|temp|sr|206	0	+
chr2L	5942649	5942786	blood|non-reference|0.9375|SRR10981796_1|temp|rp|207	0	+
chr2L	5974531	5974625	17.6|non-reference|0.1875|SRR10981796_1|temp|rp|208	0	+
chr2L	6017119	6017183	Stalker2|non-reference|0.5854|SRR10981796_1|temp|rp|210	0	+
chr2L	6084114	6084119	copia|non-reference|0.2778|SRR10981796_1|temp|sr|211	0	-
chr2L	6181389	6181393	412|non-reference|0.7619|SRR10981796_1|temp|sr|217	0	+
chr2L	6251704	6251710	mdg3|non-reference|1.0000|SRR10981796_1|temp|sr|218	0	+
chr2L	6256764	6256813	roo|non-reference|0.5714|SRR10981796_1|temp|rp|219	0	-
chr2L	6583386	6583393	hopper|non-reference|0.7647|SRR10981796_1|temp|rp|227	0	-
chr2L	6613734	6613875	412|non-reference|0.5217|SRR10981796_1|temp|rp|228	0	-
chr2L	6646703	6646874	copia|non-reference|0.5455|SRR10981796_1|temp|rp|229	0	+
chr2L	6708409	6708652	blood|non-reference|0.4762|SRR10981796_1|temp|rp|231	0	-
chr2L	7028295	7028299	Stalker2|non-reference|0.5294|SRR10981796_1|temp|sr|236	0	-
chr2L	7432274	7432363	blood|non-reference|0.2963|SRR10981796_1|temp|rp|247	0	+
chr2L	7443399	7443408	17.6|non-reference|0.7692|SRR10981796_1|temp|sr|248	0	+
chr2L	7457884	7457890	297|non-reference|0.9167|SRR10981796_1|temp|sr|249	0	+
chr2L	7494093	7494279	Juan|non-reference|0.2857|SRR10981796_1|temp|rp|250	0	-
chr2L	7506825	7506868	roo|non-reference|0.9167|SRR10981796_1|temp|rp|251	0	-
chr2L	7560743	7560749	copia|non-reference|1.0000|SRR10981796_1|temp|rp|256	0	+
chr2L	7961225	7961231	17.6|non-reference|0.5000|SRR10981796_1|temp|sr|264	0	+
chr2L	8000283	8000287	412|non-reference|1.0000|SRR10981796_1|temp|sr|266	0	+
chr2L	8009281	8009288	1360|non-reference|1.0000|SRR10981796_1|temp|sr|267	0	-
chr2L	8144338	8144560	blood|non-reference|0.1111|SRR10981796_1|temp|rp|269	0	-
chr2L	8152430	8152507	mdg3|non-reference|0.3333|SRR10981796_1|temp|rp|270	0	-
chr2L	8206566	8206572	blood|non-reference|0.4098|SRR10981796_1|temp|sr|271	0	-
chr2L	8334831	8334929	jockey|non-reference|0.2632|SRR10981796_1|temp|rp|272	0	+
chr2L	8337649	8337654	3S18|non-reference|0.5000|SRR10981796_1|temp|sr|273	0	-
chr2L	8341730	8341737	412|non-reference|0.6000|SRR10981796_1|temp|sr|274	0	-
chr2L	8341812	8341960	copia|non-reference|0.1250|SRR10981796_1|temp|rp|275	0	-
chr2L	8421836	8421842	297|non-reference|0.3214|SRR10981796_1|temp|sr|276	0	+
chr2L	8507870	8507875	3S18|non-reference|0.5000|SRR10981796_1|temp|sr|279	0	-
chr2L	8542163	8542254	1731|non-reference|0.3429|SRR10981796_1|temp|rp|280	0	-
chr2L	8671521	8671527	17.6|non-reference|0.5263|SRR10981796_1|temp|sr|281	0	-
chr2L	8683348	8683362	17.6|non-reference|0.2368|SRR10981796_1|temp|rp|282	0	+
chr2L	8699406	8699518	17.6|non-reference|0.2963|SRR10981796_1|temp|rp|283	0	-
chr2L	8713377	8713382	copia|non-reference|0.3469|SRR10981796_1|temp|sr|284	0	-
chr2L	8845850	8845857	blood|non-reference|0.3636|SRR10981796_1|temp|sr|289	0	-
chr2L	8942676	8942880	Burdock|non-reference|0.1250|SRR10981796_1|temp|rp|290	0	+
chr2L	8959949	8960123	Ivk|non-reference|0.1754|SRR10981796_1|temp|rp|292	0	+
chr2L	8963304	8963439	copia|non-reference|0.1915|SRR10981796_1|temp|rp|293	0	+
chr2L	8965412	8965426	Juan|non-reference|0.2698|SRR10981796_1|temp|rp|294	0	+
chr2L	8969381	8969471	297|non-reference|0.2381|SRR10981796_1|temp|rp|295	0	-
chr2L	9171249	9171254	17.6|non-reference|0.8333|SRR10981796_1|temp|sr|298	0	+
chr2L	9193811	9193816	Burdock|non-reference|0.2778|SRR10981796_1|temp|rp|299	0	-
chr2L	9228659	9228798	297|non-reference|1.0000|SRR10981796_1|temp|rp|301	0	-
chr2L	9235471	9235476	roo|non-reference|1.0000|SRR10981796_1|temp|sr|306	0	+
chr2L	9286360	9286370	jockey|non-reference|0.3333|SRR10981796_1|temp|rp|312	0	+
chr2L	9335298	9335304	17.6|non-reference|0.5238|SRR10981796_1|temp|sr|314	0	-
chr2L	9680798	9680861	17.6|non-reference|0.4348|SRR10981796_1|temp|rp|323	0	-
chr2L	9689589	9689619	1731|non-reference|0.3158|SRR10981796_1|temp|rp|324	0	+
chr2L	9724061	9724069	17.6|non-reference|0.2812|SRR10981796_1|temp|rp|325	0	+
chr2L	9765822	9765851	mdg1|non-reference|0.5455|SRR10981796_1|temp|rp|329	0	+
chr2L	9776674	9776702	17.6|non-reference|0.8750|SRR10981796_1|temp|rp|331	0	+
chr2L	9815493	9815513	blood|non-reference|0.4545|SRR10981796_1|temp|rp|335	0	+
chr2L	10110324	10110335	roo|non-reference|0.6897|SRR10981796_1|temp|rp|342	0	-
chr2L	10180890	10180896	Transpac|non-reference|1.0000|SRR10981796_1|temp|rp|346	0	-
chr2L	10198859	10198926	blood|non-reference|0.2609|SRR10981796_1|temp|rp|348	0	-
chr2L	10209659	10209666	3S18|non-reference|0.4688|SRR10981796_1|temp|sr|349	0	-
chr2L	10246615	10246709	17.6|non-reference|0.2778|SRR10981796_1|temp|rp|350	0	-
chr2L	10291944	10291948	blood|non-reference|0.5088|SRR10981796_1|temp|sr|351	0	-
chr2L	10446080	10446085	17.6|non-reference|0.2941|SRR10981796_1|temp|rp|355	0	+
chr2L	10499648	10499653	297|non-reference|0.1818|SRR10981796_1|temp|sr|356	0	-
chr2L	10554395	10554401	Tabor|non-reference|0.6957|SRR10981796_1|temp|rp|357	0	+
chr2L	10608729	10608737	17.6|non-reference|0.3030|SRR10981796_1|temp|rp|358	0	-
chr2L	10729552	10729609	blood|non-reference|0.2143|SRR10981796_1|temp|rp|363	0	-
chr2L	10750131	10750232	jockey|non-reference|0.2000|SRR10981796_1|temp|rp|367	0	-
chr2L	10942304	10942348	pogo|non-reference|0.3438|SRR10981796_1|temp|rp|374	0	-
chr2L	10972536	10972540	Tirant|non-reference|0.3158|SRR10981796_1|temp|sr|375	0	-
chr2L	11208466	11208485	17.6|non-reference|0.4000|SRR10981796_1|temp|rp|387	0	+
chr2L	11362770	11362777	roo|non-reference|1.0000|SRR10981796_1|temp|rp|394	0	-
chr2L	11369531	11369632	1731|non-reference|0.5000|SRR10981796_1|temp|rp|395	0	+
chr2L	11518456	11518460	blood|non-reference|1.0000|SRR10981796_1|temp|sr|400	0	+
chr2L	11659077	11659080	297|non-reference|0.3158|SRR10981796_1|temp|rp|404	0	-
chr2L	11728485	11728490	roo|non-reference|0.7234|SRR10981796_1|temp|rp|405	0	+
chr2L	11819123	11819183	Stalker2|non-reference|0.1143|SRR10981796_1|temp|rp|409	0	+
chr2L	11863165	11863170	X_element|non-reference|0.5926|SRR10981796_1|temp|rp|411	0	-
chr2L	11882660	11882666	roo|non-reference|1.0000|SRR10981796_1|temp|sr|412	0	-
chr2L	11978956	11979049	Juan|non-reference|0.3000|SRR10981796_1|temp|rp|414	0	-
chr2L	12029637	12029646	roo|non-reference|0.3226|SRR10981796_1|temp|rp|419	0	-
chr2L	12121899	12121905	3S18|non-reference|0.2333|SRR10981796_1|temp|sr|420	0	-
chr2L	12143039	12143044	17.6|non-reference|0.5625|SRR10981796_1|temp|sr|422	0	-
chr2L	12246408	12246502	jockey|non-reference|0.3750|SRR10981796_1|temp|rp|425	0	-
chr2L	12266353	12266462	jockey|non-reference|0.6154|SRR10981796_1|temp|rp|427	0	-
chr2L	12322410	12322415	Max_element|non-reference|1.0000|SRR10981796_1|temp|sr|431	0	-
chr2L	12459717	12459760	17.6|non-reference|0.7273|SRR10981796_1|temp|rp|440	0	-
chr2L	12461499	12461504	17.6|non-reference|0.6250|SRR10981796_1|temp|sr|441	0	-
chr2L	12465739	12465745	17.6|non-reference|0.5789|SRR10981796_1|temp|sr|442	0	-
chr2L	12473916	12473921	diver|non-reference|0.5769|SRR10981796_1|temp|sr|443	0	+
chr2L	12492637	12492641	Tirant|non-reference|0.6087|SRR10981796_1|temp|sr|444	0	-
chr2L	12503014	12503056	Stalker2|non-reference|0.5789|SRR10981796_1|temp|rp|445	0	-
chr2L	12507268	12507279	copia|non-reference|0.4667|SRR10981796_1|temp|rp|446	0	-
chr2L	12511576	12511585	copia|non-reference|0.8519|SRR10981796_1|temp|rp|447	0	+
chr2L	12530769	12530777	1731|non-reference|0.1538|SRR10981796_1|temp|rp|448	0	+
chr2L	12534420	12534500	17.6|non-reference|0.2692|SRR10981796_1|temp|rp|449	0	+
chr2L	12640052	12640103	Doc|non-reference|0.6364|SRR10981796_1|temp|rp|458	0	+
chr2L	12853574	12853579	1731|non-reference|0.1667|SRR10981796_1|temp|rp|470	0	+
chr2L	12997011	12997026	jockey|non-reference|0.9259|SRR10981796_1|temp|rp|478	0	+
chr2L	13004233	13004323	Doc|non-reference|0.2000|SRR10981796_1|temp|rp|479	0	-
chr2L	13119360	13119370	Burdock|non-reference|0.7308|SRR10981796_1|temp|rp|486	0	+
chr2L	13318596	13318620	jockey|non-reference|0.2381|SRR10981796_1|temp|rp|500	0	+
chr2L	13332774	13332779	17.6|non-reference|0.5769|SRR10981796_1|temp|sr|501	0	-
chr2L	13422032	13422038	297|non-reference|0.3667|SRR10981796_1|temp|sr|504	0	-
chr2L	13434982	13435009	jockey|non-reference|0.2632|SRR10981796_1|temp|rp|505	0	-
chr2L	13495206	13495212	opus|non-reference|0.7857|SRR10981796_1|temp|sr|507	0	+
chr2L	13509547	13509610	Tirant|non-reference|0.2000|SRR10981796_1|temp|rp|508	0	-
chr2L	13583656	13583675	Doc|non-reference|0.6429|SRR10981796_1|temp|rp|513	0	-
chr2L	13616174	13616358	Burdock|non-reference|0.1538|SRR10981796_1|temp|rp|515	0	+
chr2L	13887490	13887492	Bari1|non-reference|0.8000|SRR10981796_1|temp|sr|521	0	-
chr2L	13943201	13943213	Rt1b|non-reference|0.6216|SRR10981796_1|temp|rp|522	0	-
chr2L	14076075	14076089	F_element|non-reference|0.6154|SRR10981796_1|temp|rp|525	0	+
chr2L	14219481	14219487	copia|non-reference|0.2143|SRR10981796_1|temp|rp|530	0	+
chr2L	14233322	14233328	17.6|non-reference|0.6897|SRR10981796_1|temp|sr|531	0	+
chr2L	14428323	14428330	297|non-reference|0.4800|SRR10981796_1|temp|sr|534	0	+
chr2L	14476288	14476292	pogo|non-reference|1.0000|SRR10981796_1|temp|sr|538	0	-
chr2L	14610879	14611026	blood|non-reference|0.1379|SRR10981796_1|temp|rp|542	0	+
chr2L	14723049	14723065	F_element|non-reference|0.6667|SRR10981796_1|temp|rp|546	0	-
chr2L	14788651	14788657	opus|non-reference|0.6000|SRR10981796_1|temp|rp|553	0	+
chr2L	14851384	14851396	F_element|non-reference|0.8000|SRR10981796_1|temp|rp|554	0	+
chr2L	14963513	14963519	17.6|non-reference|1.0000|SRR10981796_1|temp|sr|556	0	+
chr2L	14981256	14981262	297|non-reference|0.4333|SRR10981796_1|temp|sr|559	0	+
chr2L	15018290	15018313	17.6|non-reference|0.1786|SRR10981796_1|temp|rp|562	0	+
chr2L	15099118	15099134	roo|non-reference|0.2581|SRR10981796_1|temp|rp|565	0	+
chr2L	15133274	15133280	copia|non-reference|1.0000|SRR10981796_1|temp|sr|567	0	+
chr2L	15142289	15142303	BS|non-reference|0.4348|SRR10981796_1|temp|rp|568	0	+
chr2L	15308196	15308210	F_element|non-reference|0.9333|SRR10981796_1|temp|rp|573	0	+
chr2L	15469665	15469686	Stalker2|non-reference|0.3125|SRR10981796_1|temp|rp|575	0	+
chr2L	15501582	15501659	Burdock|non-reference|0.3529|SRR10981796_1|temp|rp|576	0	-
chr2L	15629736	15629837	17.6|non-reference|0.5357|SRR10981796_1|temp|rp|579	0	-
chr2L	15777205	15777210	17.6|non-reference|0.8800|SRR10981796_1|temp|sr|591	0	+
chr2L	15850247	15850255	copia|non-reference|0.7500|SRR10981796_1|temp|rp|594	0	+
chr2L	15906073	15906077	opus|non-reference|1.0000|SRR10981796_1|temp|sr|597	0	+
chr2L	15910562	15910682	Juan|non-reference|0.4706|SRR10981796_1|temp|rp|598	0	+
chr2L	15978528	15978536	Quasimodo|non-reference|1.0000|SRR10981796_1|temp|rp|602	0	+
chr2L	16083618	16083767	mdg1|non-reference|0.4167|SRR10981796_1|temp|rp|604	0	-
chr2L	16252672	16252686	Juan|non-reference|0.3478|SRR10981796_1|temp|rp|610	0	+
chr2L	16283347	16283408	copia|non-reference|0.1304|SRR10981796_1|temp|rp|613	0	+
chr2L	16322693	16322704	17.6|non-reference|0.4615|SRR10981796_1|temp|rp|615	0	+
chr2L	16324948	16325064	17.6|non-reference|0.3103|SRR10981796_1|temp|rp|616	0	+
chr2L	16504520	16504551	roo|non-reference|0.5455|SRR10981796_1|temp|rp|619	0	+
chr2L	16528255	16528328	297|non-reference|0.1250|SRR10981796_1|temp|rp|622	0	-
chr2L	16606728	16606738	297|non-reference|0.1667|SRR10981796_1|temp|rp|630	0	+
chr2L	16622082	16622287	mdg1|non-reference|0.1250|SRR10981796_1|temp|rp|632	0	+
chr2L	16650711	16650789	copia|non-reference|0.6071|SRR10981796_1|temp|rp|637	0	+
chr2L	16759171	16759389	Stalker2|non-reference|0.2308|SRR10981796_1|temp|rp|641	0	+
chr2L	16862733	16862737	jockey|non-reference|0.1200|SRR10981796_1|temp|rp|654	0	+
chr2L	16936317	16936322	3S18|non-reference|0.7692|SRR10981796_1|temp|sr|655	0	+
chr2L	17049971	17049976	17.6|non-reference|0.9000|SRR10981796_1|temp|sr|656	0	-
chr2L	17379330	17379440	297|non-reference|0.2273|SRR10981796_1|temp|rp|671	0	-
chr2L	17545426	17545432	roo|non-reference|1.0000|SRR10981796_1|temp|sr|680	0	+
chr2L	17613355	17613423	mdg3|non-reference|0.2353|SRR10981796_1|temp|rp|685	0	+
chr2L	17827185	17827275	1731|non-reference|0.1364|SRR10981796_1|temp|rp|687	0	-
chr2L	17864951	17864956	3S18|non-reference|0.7333|SRR10981796_1|temp|sr|688	0	+
chr2L	18104302	18104472	1731|non-reference|0.4118|SRR10981796_1|temp|rp|702	0	+
chr2L	18217016	18217026	roo|non-reference|0.7857|SRR10981796_1|temp|sr|709	0	-
chr2L	18301194	18301322	hopper|non-reference|0.4545|SRR10981796_1|temp|rp|711	0	+
chr2L	18497280	18497288	Tirant|non-reference|0.2917|SRR10981796_1|temp|rp|715	0	-
chr2L	18559732	18559967	mdg3|non-reference|0.5357|SRR10981796_1|temp|rp|718	0	-
chr2L	18568083	18568088	copia|non-reference|0.8000|SRR10981796_1|temp|sr|719	0	-
chr2L	18630584	18630592	17.6|non-reference|0.7200|SRR10981796_1|temp|rp|723	0	+
chr2L	18672063	18672206	1731|non-reference|0.1222|SRR10981796_1|temp|rp|724	0	-
chr2L	18846949	18847075	1731|non-reference|0.6154|SRR10981796_1|temp|rp|734	0	+
chr2L	18900060	18900064	412|non-reference|0.6957|SRR10981796_1|temp|sr|740	0	-
chr2L	18928928	18929108	17.6|non-reference|0.4000|SRR10981796_1|temp|rp|742	0	-
chr2L	19160629	19160635	blood|non-reference|0.2000|SRR10981796_1|temp|sr|758	0	+
chr2L	19178538	19178545	17.6|non-reference|0.7000|SRR10981796_1|temp|sr|759	0	-
chr2L	19231908	19232072	3S18|non-reference|0.3333|SRR10981796_1|temp|rp|761	0	+
chr2L	19277174	19277179	412|non-reference|1.0000|SRR10981796_1|temp|sr|763	0	-
chr2L	19364098	19364299	BS|non-reference|0.2500|SRR10981796_1|temp|rp|767	0	+
chr2L	19459130	19459306	G2|non-reference|0.5333|SRR10981796_1|temp|rp|772	0	+
chr2L	19520413	19520448	F_element|non-reference|0.3103|SRR10981796_1|temp|rp|774	0	+
chr2L	19596536	19596542	roo|non-reference|0.6200|SRR10981796_1|temp|sr|775	0	-
chr2L	19787056	19787061	297|non-reference|0.1429|SRR10981796_1|temp|rp|790	0	+
chr2L	19814831	19815002	17.6|non-reference|0.2353|SRR10981796_1|temp|rp|792	0	+
chr2L	20003505	20003511	297|non-reference|0.4000|SRR10981796_1|temp|sr|799	0	+
chr2L	20086327	20086331	Transpac|non-reference|1.0000|SRR10981796_1|temp|sr|808	0	-
chr2R	6723435	6723439	blood|non-reference|0.4889|SRR10981796_1|temp|sr|11099	0	+
chr2R	6779710	6779713	blood|non-reference|0.1321|SRR10981796_1|temp|rp|11103	0	+
chr2R	6905262	6905283	roo|non-reference|0.8000|SRR10981796_1|temp|rp|11108	0	+
chr2R	6981173	6981257	412|non-reference|1.0000|SRR10981796_1|temp|rp|11120	0	+
chr2R	7013772	7013846	copia|non-reference|0.2308|SRR10981796_1|temp|rp|11122	0	-
chr2R	7015022	7015106	copia|non-reference|0.2222|SRR10981796_1|temp|rp|11123	0	-
chr2R	7046411	7046485	1731|non-reference|0.8182|SRR10981796_1|temp|rp|11129	0	-
chr2R	7100239	7100246	mdg3|non-reference|0.4615|SRR10981796_1|temp|rp|11131	0	+
chr2R	7230471	7230578	Stalker2|non-reference|0.2000|SRR10981796_1|temp|rp|11136	0	-
chr2R	7255616	7255620	roo|non-reference|0.2083|SRR10981796_1|temp|rp|11137	0	+
chr2R	7380180	7380188	copia|non-reference|0.1304|SRR10981796_1|temp|rp|11145	0	-
chr2R	7453407	7453420	F_element|non-reference|0.9375|SRR10981796_1|temp|rp|11152	0	+
chr2R	7641841	7641849	mdg3|non-reference|0.8409|SRR10981796_1|temp|rp|11163	0	-
chr2R	7727172	7727187	BS|non-reference|0.8750|SRR10981796_1|temp|rp|11165	0	+
chr2R	7752002	7752008	17.6|non-reference|0.9200|SRR10981796_1|temp|sr|11168	0	+
chr2R	7757499	7757612	jockey|non-reference|0.1795|SRR10981796_1|temp|rp|11170	0	+
chr2R	7772135	7772282	copia|non-reference|0.2143|SRR10981796_1|temp|rp|11172	0	-
chr2R	7774771	7774773	diver|non-reference|1.0000|SRR10981796_1|temp|sr|11173	0	+
chr2R	7913904	7914059	mdg1|non-reference|0.2333|SRR10981796_1|temp|rp|11181	0	-
chr2R	7943291	7943295	mdg3|non-reference|1.0000|SRR10981796_1|temp|sr|11183	0	-
chr2R	7999878	7999887	17.6|non-reference|0.3684|SRR10981796_1|temp|rp|11190	0	+
chr2R	8113957	8113963	17.6|non-reference|0.9429|SRR10981796_1|temp|sr|11197	0	-
chr2R	8176774	8176780	copia|non-reference|1.0000|SRR10981796_1|temp|sr|11201	0	-
chr2R	8310884	8310886	pogo|non-reference|1.0000|SRR10981796_1|temp|sr|11205	0	-
chr2R	8370485	8370493	412|non-reference|0.8333|SRR10981796_1|temp|rp|11210	0	+
chr2R	8413102	8413111	flea|non-reference|0.9688|SRR10981796_1|temp|sr|11214	0	-
chr2R	8498126	8498130	Burdock|non-reference|1.0000|SRR10981796_1|temp|sr|11224	0	-
chr2R	8786216	8786222	roo|non-reference|0.9394|SRR10981796_1|temp|sr|11243	0	+
chr2R	8831505	8831662	1731|non-reference|0.2333|SRR10981796_1|temp|rp|11248	0	+
chr2R	8967456	8967479	Transpac|non-reference|0.6604|SRR10981796_1|temp|rp|11252	0	+
chr2R	8974791	8974848	blood|non-reference|0.3600|SRR10981796_1|temp|rp|11253	0	-
chr2R	8986453	8986601	Juan|non-reference|0.2083|SRR10981796_1|temp|rp|11256	0	-
chr2R	9050102	9050105	roo|non-reference|0.4242|SRR10981796_1|temp|rp|11258	0	+
chr2R	9179456	9179465	17.6|non-reference|0.8182|SRR10981796_1|temp|rp|11264	0	-
chr2R	9194311	9194317	297|non-reference|0.4737|SRR10981796_1|temp|sr|11265	0	+
chr2R	9214086	9214094	F_element|non-reference|0.7949|SRR10981796_1|temp|rp|11267	0	-
chr2R	9299993	9300014	3S18|non-reference|0.5000|SRR10981796_1|temp|rp|11270	0	+
chr2R	9428049	9428249	1731|non-reference|0.1579|SRR10981796_1|temp|rp|11273	0	-
chr2R	9668104	9668116	jockey|non-reference|0.5938|SRR10981796_1|temp|rp|11284	0	-
chr2R	9742396	9742404	297|non-reference|0.1389|SRR10981796_1|temp|rp|11287	0	+
chr2R	9833669	9833674	17.6|non-reference|0.9643|SRR10981796_1|temp|sr|11290	0	-
chr2R	9854080	9854088	pogo|non-reference|0.8966|SRR10981796_1|temp|sr|11294	0	+
chr2R	9871024	9871030	roo|non-reference|1.0000|SRR10981796_1|temp|sr|11300	0	-
chr2R	9877320	9877394	blood|non-reference|0.2812|SRR10981796_1|temp|rp|11304	0	+
chr2R	9919133	9919137	17.6|non-reference|0.8889|SRR10981796_1|temp|sr|11307	0	-
chr2R	9950120	9950152	3S18|non-reference|0.3000|SRR10981796_1|temp|rp|11309	0	+
chr2R	10059642	10059651	17.6|non-reference|1.0000|SRR10981796_1|temp|sr|11319	0	-
chr2R	10081811	10081818	copia|non-reference|0.4800|SRR10981796_1|temp|sr|11320	0	+
chr2R	10135724	10135732	mdg3|non-reference|1.0000|SRR10981796_1|temp|sr|11322	0	+
chr2R	10150022	10150030	1731|non-reference|0.4571|SRR10981796_1|temp|rp|11323	0	+
chr2R	10151150	10151153	Doc|non-reference|0.9000|SRR10981796_1|temp|rp|11324	0	-
chr2R	10171483	10171489	297|non-reference|0.8182|SRR10981796_1|temp|sr|11325	0	-
chr2R	10205353	10205359	17.6|non-reference|1.0000|SRR10981796_1|temp|sr|11328	0	-
chr2R	10231165	10231180	Doc|non-reference|0.8889|SRR10981796_1|temp|rp|11332	0	-
chr2R	10266374	10266381	Stalker2|non-reference|0.7407|SRR10981796_1|temp|rp|11339	0	+
chr2R	10277978	10277983	297|non-reference|1.0000|SRR10981796_1|temp|sr|11340	0	+
chr2R	10287510	10287615	jockey|non-reference|0.2500|SRR10981796_1|temp|rp|11341	0	+
chr2R	10496792	10496920	297|non-reference|0.2500|SRR10981796_1|temp|rp|11352	0	-
chr2R	10752049	10752054	297|non-reference|1.0000|SRR10981796_1|temp|rp|11365	0	+
chr2R	10864811	10864816	17.6|non-reference|1.0000|SRR10981796_1|temp|sr|11370	0	+
chr2R	10971531	10971538	roo|non-reference|0.9762|SRR10981796_1|temp|sr|11378	0	-
chr2R	11067754	11067760	17.6|non-reference|0.8000|SRR10981796_1|temp|sr|11391	0	+
chr2R	11075517	11075531	blood|non-reference|0.5152|SRR10981796_1|temp|rp|11396	0	+
chr2R	11098726	11098731	297|non-reference|1.0000|SRR10981796_1|temp|sr|11401	0	+
chr2R	11153203	11153221	17.6|non-reference|0.6818|SRR10981796_1|temp|rp|11408	0	-
chr2R	11168942	11168947	diver|non-reference|0.9600|SRR10981796_1|temp|sr|11411	0	+
chr2R	11185358	11185417	1360|non-reference|0.2188|SRR10981796_1|temp|rp|11412	0	-
chr2R	11203204	11203211	297|non-reference|0.1017|SRR10981796_1|temp|rp|11413	0	-
chr2R	11421733	11421921	1731|non-reference|0.1053|SRR10981796_1|temp|rp|11430	0	+
chr2R	11666978	11666983	jockey|non-reference|0.5769|SRR10981796_1|temp|rp|11440	0	+
chr2R	11779998	11780005	Juan|non-reference|0.6667|SRR10981796_1|temp|rp|11445	0	-
chr2R	12012261	12012267	17.6|non-reference|1.0000|SRR10981796_1|temp|sr|11453	0	-
chr2R	12033504	12033757	3S18|non-reference|0.5652|SRR10981796_1|temp|rp|11454	0	+
chr2R	12087084	12087090	17.6|non-reference|0.9655|SRR10981796_1|temp|sr|11455	0	+
chr2R	12296531	12296566	blood|non-reference|0.5625|SRR10981796_1|temp|rp|11463	0	-
chr2R	12457465	12457607	blood|non-reference|0.4762|SRR10981796_1|temp|rp|11469	0	+
chr2R	12539043	12539048	297|non-reference|0.4400|SRR10981796_1|temp|sr|11482	0	-
chr2R	12603249	12603255	297|non-reference|0.7500|SRR10981796_1|temp|sr|11483	0	+
chr2R	12657673	12657731	1731|non-reference|0.3077|SRR10981796_1|temp|rp|11484	0	+
chr2R	12665293	12665300	roo|non-reference|0.8333|SRR10981796_1|temp|rp|11485	0	+
chr2R	12706837	12706845	1731|non-reference|0.8571|SRR10981796_1|temp|rp|11486	0	-
chr2R	12993656	12993667	1731|non-reference|0.5714|SRR10981796_1|temp|rp|11498	0	+
chr2R	13049202	13049209	roo|non-reference|0.9429|SRR10981796_1|temp|sr|11505	0	-
chr2R	13080172	13080178	Transpac|non-reference|0.9000|SRR10981796_1|temp|sr|11508	0	+
chr2R	13092146	13092152	297|non-reference|0.8333|SRR10981796_1|temp|sr|11509	0	+
chr2R	13108137	13108252	springer|non-reference|0.3333|SRR10981796_1|temp|rp|11510	0	-
chr2R	13109604	13109610	Tabor|non-reference|1.0000|SRR10981796_1|temp|sr|11511	0	-
chr2R	13190007	13190012	17.6|non-reference|0.8696|SRR10981796_1|temp|sr|11516	0	-
chr2R	13242426	13242450	412|non-reference|0.3333|SRR10981796_1|temp|rp|11518	0	-
chr2R	13383643	13383647	412|non-reference|1.0000|SRR10981796_1|temp|sr|11521	0	-
chr2R	13424339	13424345	blood|non-reference|0.3226|SRR10981796_1|temp|rp|11526	0	-
chr2R	13690920	13690925	3S18|non-reference|0.4667|SRR10981796_1|temp|sr|11539	0	-
chr2R	13795311	13795393	3S18|non-reference|0.1250|SRR10981796_1|temp|rp|11546	0	+
chr2R	13930232	13930238	17.6|non-reference|1.0000|SRR10981796_1|temp|sr|11552	0	-
chr2R	13939171	13939192	roo|non-reference|0.4500|SRR10981796_1|temp|rp|11553	0	+
chr2R	13995494	13995499	1731|non-reference|0.4000|SRR10981796_1|temp|rp|11555	0	+
chr2R	13997015	13997016	17.6|non-reference|1.0000|SRR10981796_1|temp|sr|11556	0	+
chr2R	14004449	14004458	copia|non-reference|0.2222|SRR10981796_1|temp|rp|11559	0	-
chr2R	14147558	14147562	3S18|non-reference|0.6000|SRR10981796_1|temp|rp|11580	0	+
chr2R	14166379	14166562	blood|non-reference|0.2174|SRR10981796_1|temp|rp|11581	0	-
chr2R	14280820	14280850	hopper|non-reference|0.7586|SRR10981796_1|temp|rp|11593	0	-
chr2R	14285362	14285395	blood|non-reference|0.2727|SRR10981796_1|temp|rp|11594	0	-
chr2R	14303955	14303962	diver|non-reference|0.5185|SRR10981796_1|temp|sr|11596	0	+
chr2R	14305204	14305304	1731|non-reference|0.8182|SRR10981796_1|temp|rp|11597	0	+
chr2R	14519774	14519793	roo|non-reference|0.7037|SRR10981796_1|temp|rp|11609	0	+
chr2R	14573696	14573704	copia|non-reference|0.7647|SRR10981796_1|temp|rp|11611	0	+
chr2R	14667346	14667387	Doc|non-reference|0.7778|SRR10981796_1|temp|rp|11612	0	-
chr2R	14780046	14780054	17.6|non-reference|0.3750|SRR10981796_1|temp|rp|11614	0	+
chr2R	14919670	14919673	17.6|non-reference|0.7083|SRR10981796_1|temp|rp|11616	0	+
chr2R	14958639	14958695	jockey|non-reference|0.8182|SRR10981796_1|temp|rp|11617	0	+
chr2R	14986351	14986386	blood|non-reference|0.5882|SRR10981796_1|temp|rp|11618	0	+
chr2R	15253293	15253299	17.6|non-reference|0.9375|SRR10981796_1|temp|sr|11629	0	-
chr2R	15350375	15350401	blood|non-reference|0.1429|SRR10981796_1|temp|rp|11634	0	-
chr2R	15353282	15353286	Tirant|non-reference|1.0000|SRR10981796_1|temp|sr|11635	0	+
chr2R	15425543	15425549	17.6|non-reference|1.0000|SRR10981796_1|temp|sr|11641	0	+
chr2R	15583142	15583144	17.6|non-reference|0.7778|SRR10981796_1|temp|rp|11653	0	-
chr2R	15595152	15595188	jockey|non-reference|0.3182|SRR10981796_1|temp|rp|11655	0	-
chr2R	15895934	15895941	1360|non-reference|0.9706|SRR10981796_1|temp|sr|11676	0	-
chr2R	15918287	15918294	297|non-reference|0.3704|SRR10981796_1|temp|sr|11679	0	+
chr2R	16129882	16129888	17.6|non-reference|0.9375|SRR10981796_1|temp|sr|11685	0	+
chr2R	16204265	16204319	Stalker2|non-reference|0.1600|SRR10981796_1|temp|rp|11688	0	-
chr2R	16211380	16211423	copia|non-reference|0.7500|SRR10981796_1|temp|rp|11689	0	-
chr2R	16374788	16374821	F_element|non-reference|0.2500|SRR10981796_1|temp|rp|11695	0	-
chr2R	16615184	16615220	1731|non-reference|0.5217|SRR10981796_1|temp|rp|11698	0	-
chr2R	16627427	16627436	mdg3|non-reference|0.5455|SRR10981796_1|temp|rp|11699	0	+
chr2R	16637057	16637064	3S18|non-reference|0.3548|SRR10981796_1|temp|rp|11700	0	+
chr2R	16643958	16643965	blood|non-reference|0.4737|SRR10981796_1|temp|rp|11701	0	+
chr2R	16696692	16696709	jockey|non-reference|0.2941|SRR10981796_1|temp|rp|11703	0	+
chr2R	16734534	16734548	jockey|non-reference|0.8636|SRR10981796_1|temp|rp|11706	0	-
chr2R	16863845	16863856	mdg3|non-reference|0.5238|SRR10981796_1|temp|rp|11709	0	-
chr2R	16907504	16907644	Doc|non-reference|0.3214|SRR10981796_1|temp|rp|11710	0	-
chr2R	16983478	16983515	jockey|non-reference|0.2692|SRR10981796_1|temp|rp|11711	0	+
chr2R	17118657	17118663	297|non-reference|0.9000|SRR10981796_1|temp|sr|11721	0	-
chr2R	17279022	17279024	17.6|non-reference|0.8824|SRR10981796_1|temp|sr|11725	0	+
chr2R	17299646	17299671	jockey|non-reference|0.9167|SRR10981796_1|temp|rp|11726	0	-
chr2R	17322071	17322079	Juan|non-reference|0.6786|SRR10981796_1|temp|rp|11727	0	-
chr2R	17345826	17345841	jockey|non-reference|0.2500|SRR10981796_1|temp|rp|11728	0	+
chr2R	17350979	17351006	297|non-reference|0.8571|SRR10981796_1|temp|rp|11729	0	+
chr2R	17367298	17367370	297|non-reference|0.2609|SRR10981796_1|temp|rp|11730	0	-
chr2R	17474546	17474566	mdg3|non-reference|0.6667|SRR10981796_1|temp|rp|11738	0	-
chr2R	17592478	17592522	blood|non-reference|0.2083|SRR10981796_1|temp|rp|11740	0	-
chr2R	17624861	17624867	297|non-reference|0.8095|SRR10981796_1|temp|sr|11741	0	-
chr2R	17718372	17718377	McClintock|non-reference|0.9048|SRR10981796_1|temp|sr|11744	0	+
chr2R	17848941	17848946	17.6|non-reference|0.9355|SRR10981796_1|temp|sr|11752	0	+
chr2R	17854724	17854730	copia|non-reference|0.8966|SRR10981796_1|temp|sr|11753	0	+
chr2R	18326144	18326150	297|non-reference|0.9200|SRR10981796_1|temp|sr|11782	0	+
chr2R	18354308	18354364	Stalker2|non-reference|0.6190|SRR10981796_1|temp|rp|11783	0	+
chr2R	18540967	18540972	roo|non-reference|0.7778|SRR10981796_1|temp|rp|11788	0	+
chr2R	18561214	18561270	Doc|non-reference|0.5882|SRR10981796_1|temp|rp|11789	0	-
chr2R	18582300	18582306	Stalker2|non-reference|0.7317|SRR10981796_1|temp|rp|11790	0	+
chr2R	18606417	18606423	17.6|non-reference|0.9268|SRR10981796_1|temp|sr|11792	0	-
chr2R	18716177	18716181	gypsy5|non-reference|1.0000|SRR10981796_1|temp|sr|11797	0	-
chr2R	18807868	18807882	BS|non-reference|0.8519|SRR10981796_1|temp|rp|11800	0	+
chr2R	18983693	18983705	jockey|non-reference|0.5000|SRR10981796_1|temp|rp|11816	0	-
chr2R	18990254	18990260	3S18|non-reference|0.7778|SRR10981796_1|temp|sr|11817	0	+
chr2R	19012705	19012774	3S18|non-reference|0.4231|SRR10981796_1|temp|rp|11818	0	+
chr2R	19046344	19046364	17.6|non-reference|0.8667|SRR10981796_1|temp|rp|11823	0	+
chr2R	19117911	19117917	17.6|non-reference|0.9474|SRR10981796_1|temp|sr|11824	0	-
chr2R	19173128	19173154	1731|non-reference|0.3333|SRR10981796_1|temp|rp|11828	0	+
chr2R	19208738	19208792	1731|non-reference|0.3500|SRR10981796_1|temp|rp|11829	0	-
chr2R	19294315	19294339	copia|non-reference|0.3571|SRR10981796_1|temp|rp|11830	0	+
chr2R	19295559	19295565	297|non-reference|0.9444|SRR10981796_1|temp|sr|11831	0	+
chr2R	19445577	19445582	blood|non-reference|0.2059|SRR10981796_1|temp|rp|11834	0	+
chr2R	19465795	19466012	blood|non-reference|0.4583|SRR10981796_1|temp|rp|11835	0	-
chr2R	19504728	19504781	17.6|non-reference|0.4815|SRR10981796_1|temp|rp|11837	0	+
chr2R	19560544	19560557	jockey|non-reference|0.6111|SRR10981796_1|temp|rp|11838	0	+
chr2R	19697413	19697460	blood|non-reference|0.4800|SRR10981796_1|temp|rp|11839	0	-
chr2R	19698532	19698539	roo|non-reference|1.0000|SRR10981796_1|temp|sr|11840	0	-
chr2R	19846632	19846640	17.6|non-reference|0.7500|SRR10981796_1|temp|rp|11844	0	+
chr2R	19939852	19939867	Doc|non-reference|0.7273|SRR10981796_1|temp|rp|11846	0	-
chr2R	20096333	20096337	Tirant|non-reference|1.0000|SRR10981796_1|temp|sr|11849	0	-
chr2R	20453495	20453552	3S18|non-reference|0.4583|SRR10981796_1|temp|rp|11867	0	+
chr2R	20575275	20575456	1731|non-reference|0.2273|SRR10981796_1|temp|rp|11874	0	+
chr2R	20768830	20768835	Stalker2|non-reference|1.0000|SRR10981796_1|temp|sr|11875	0	-
chr2R	20837309	20837444	mdg1|non-reference|0.1667|SRR10981796_1|temp|rp|11877	0	+
chr2R	21080716	21080723	17.6|non-reference|1.0000|SRR10981796_1|temp|sr|11884	0	-
chr2R	21170807	21170814	diver|non-reference|0.8824|SRR10981796_1|temp|sr|11891	0	+
chr2R	21195034	21195047	Doc|non-reference|1.0000|SRR10981796_1|temp|rp|11892	0	+
chr2R	21374631	21374637	17.6|non-reference|0.8500|SRR10981796_1|temp|sr|11903	0	-
chr2R	21494446	21494452	copia|non-reference|0.9500|SRR10981796_1|temp|sr|11904	0	+
chr2R	21508004	21508054	297|non-reference|0.2800|SRR10981796_1|temp|rp|11905	0	-
chr2R	21530009	21530014	297|non-reference|0.6000|SRR10981796_1|temp|rp|11906	0	+
chr2R	21720981	21721187	1731|non-reference|0.1852|SRR10981796_1|temp|rp|11910	0	-
chr2R	21755392	21755477	copia|non-reference|0.9048|SRR10981796_1|temp|rp|11912	0	-
chr2R	21827741	21827758	roo|non-reference|1.0000|SRR10981796_1|temp|rp|11915	0	+
chr2R	21902366	21902458	blood|non-reference|0.1579|SRR10981796_1|temp|rp|11916	0	-
chr2R	21931874	21931881	Transpac|non-reference|0.8148|SRR10981796_1|temp|rp|11917	0	+
chr2R	21950208	21950218	BS|non-reference|0.6842|SRR10981796_1|temp|rp|11918	0	+
chr2R	22063340	22063527	297|non-reference|0.4000|SRR10981796_1|temp|rp|11919	0	-
chr2R	22310981	22310987	copia|non-reference|1.0000|SRR10981796_1|temp|sr|11929	0	+
chr2R	22515621	22515626	412|non-reference|1.0000|SRR10981796_1|temp|sr|11933	0	+
chr2R	22773597	22773604	mdg3|non-reference|0.9000|SRR10981796_1|temp|rp|11939	0	-
chr2R	22980381	22980403	copia|non-reference|1.0000|SRR10981796_1|temp|rp|11945	0	+
chr2R	23017807	23018057	blood|non-reference|0.1250|SRR10981796_1|temp|rp|11946	0	-
chr2R	23025065	23025086	blood|non-reference|0.8444|SRR10981796_1|temp|rp|11947	0	-
chr2R	23158743	23158959	297|non-reference|1.0000|SRR10981796_1|temp|rp|11949	0	-
chr2R	23198307	23198313	roo|non-reference|1.0000|SRR10981796_1|temp|sr|11950	0	+
chr2R	23199609	23199613	Burdock|non-reference|0.9688|SRR10981796_1|temp|sr|11951	0	+
chr2R	23253187	23253326	Ivk|non-reference|0.5000|SRR10981796_1|temp|rp|11952	0	-
chr2R	23333206	23333213	copia|non-reference|0.8750|SRR10981796_1|temp|rp|11955	0	+
chr2R	23822959	23822973	Rt1b|non-reference|0.6250|SRR10981796_1|temp|rp|11963	0	-
chr2R	23883270	23883274	opus|non-reference|1.0000|SRR10981796_1|temp|sr|11966	0	-
chr2R	23988447	23988454	mdg1|non-reference|0.1304|SRR10981796_1|temp|rp|11967	0	-
chr2R	24078147	24078152	297|non-reference|0.9677|SRR10981796_1|temp|sr|11968	0	-
chr2R	24123232	24123238	297|non-reference|0.5000|SRR10981796_1|temp|sr|11969	0	+
chr2R	24211655	24211666	Stalker2|non-reference|0.3846|SRR10981796_1|temp|rp|11972	0	-
chr2R	24285185	24285191	17.6|non-reference|0.9535|SRR10981796_1|temp|sr|11977	0	-
chr2R	24299955	24300088	jockey|non-reference|0.2000|SRR10981796_1|temp|rp|11980	0	+
chr2R	24628292	24628381	blood|non-reference|0.4348|SRR10981796_1|temp|rp|11989	0	-
chr2R	24629506	24629512	blood|non-reference|0.5000|SRR10981796_1|temp|rp|11990	0	-
chr2R	24851511	24851516	blood|non-reference|1.0000|SRR10981796_1|temp|sr|11994	0	-
chr2R	24988872	24988892	1731|non-reference|0.2609|SRR10981796_1|temp|rp|11996	0	-
chr2R	25080439	25080448	copia|non-reference|0.6296|SRR10981796_1|temp|rp|11998	0	-
chr3L	131902	131948	297|non-reference|0.3571|SRR10981796_1|temp|rp|12126	0	+
chr3L	163601	163605	Tirant|non-reference|1.0000|SRR10981796_1|temp|sr|12129	0	-
chr3L	294126	294164	3S18|non-reference|0.1429|SRR10981796_1|temp|rp|12132	0	-
chr3L	485592	485618	roo|non-reference|0.4483|SRR10981796_1|temp|rp|12141	0	-
chr3L	490409	490432	17.6|non-reference|0.6071|SRR10981796_1|temp|rp|12142	0	+
chr3L	516290	516297	17.6|non-reference|0.9844|SRR10981796_1|temp|sr|12143	0	-
chr3L	552888	552903	Juan|non-reference|0.6667|SRR10981796_1|temp|rp|12145	0	-
chr3L	647154	647209	297|non-reference|0.1835|SRR10981796_1|temp|rp|12147	0	-
chr3L	767827	767833	297|non-reference|0.8936|SRR10981796_1|temp|sr|12157	0	-
chr3L	778380	778385	297|non-reference|0.9756|SRR10981796_1|temp|sr|12158	0	+
chr3L	787744	787772	1731|non-reference|0.1829|SRR10981796_1|temp|rp|12160	0	+
chr3L	790718	790726	17.6|non-reference|0.7692|SRR10981796_1|temp|rp|12161	0	-
chr3L	821274	821278	17.6|non-reference|0.3143|SRR10981796_1|temp|rp|12163	0	+
chr3L	878256	878296	297|non-reference|0.1136|SRR10981796_1|temp|rp|12164	0	-
chr3L	958057	958064	roo|non-reference|0.8197|SRR10981796_1|temp|rp|12173	0	-
chr3L	999871	1000048	297|non-reference|0.4483|SRR10981796_1|temp|rp|12174	0	-
chr3L	1346712	1346719	412|non-reference|0.4938|SRR10981796_1|temp|rp|12183	0	+
chr3L	1410799	1410803	blood|non-reference|0.8889|SRR10981796_1|temp|sr|12184	0	+
chr3L	1459010	1459015	diver|non-reference|1.0000|SRR10981796_1|temp|sr|12185	0	-
chr3L	1576346	1576350	opus|non-reference|1.0000|SRR10981796_1|temp|sr|12190	0	-
chr3L	1640835	1640840	diver|non-reference|0.2549|SRR10981796_1|temp|sr|12191	0	+
chr3L	1684946	1684951	3S18|non-reference|0.6667|SRR10981796_1|temp|sr|12192	0	-
chr3L	1730692	1730764	297|non-reference|0.9375|SRR10981796_1|temp|rp|12193	0	-
chr3L	1913247	1913315	1731|non-reference|0.3750|SRR10981796_1|temp|rp|12198	0	-
chr3L	1913659	1913671	jockey|non-reference|0.2895|SRR10981796_1|temp|rp|12199	0	+
chr3L	2121087	2121095	roo|non-reference|0.9375|SRR10981796_1|temp|rp|12203	0	-
chr3L	2191587	2191593	diver|non-reference|0.1458|SRR10981796_1|temp|sr|12204	0	-
chr3L	2245295	2245303	blood|non-reference|0.5000|SRR10981796_1|temp|rp|12205	0	-
chr3L	2268375	2268440	jockey|non-reference|0.3889|SRR10981796_1|temp|rp|12206	0	-
chr3L	2398885	2398918	Stalker2|non-reference|0.4706|SRR10981796_1|temp|rp|12207	0	+
chr3L	2480740	2480748	blood|non-reference|0.7465|SRR10981796_1|temp|rp|12212	0	+
chr3L	2507531	2507537	diver|non-reference|0.4464|SRR10981796_1|temp|sr|12213	0	+
chr3L	2512085	2512107	roo|non-reference|0.2449|SRR10981796_1|temp|rp|12214	0	-
chr3L	2612825	2612909	jockey|non-reference|0.1290|SRR10981796_1|temp|rp|12216	0	+
chr3L	2686444	2686448	opus|non-reference|1.0000|SRR10981796_1|temp|sr|12218	0	-
chr3L	2718878	2718884	3S18|non-reference|0.2500|SRR10981796_1|temp|sr|12219	0	+
chr3L	2719311	2719317	3S18|non-reference|0.2308|SRR10981796_1|temp|sr|12220	0	-
chr3L	2830805	2830810	3S18|non-reference|1.0000|SRR10981796_1|temp|sr|12235	0	+
chr3L	2867948	2867982	297|non-reference|0.7368|SRR10981796_1|temp|rp|12237	0	-
chr3L	2876705	2876709	297|non-reference|0.2500|SRR10981796_1|temp|rp|12241	0	-
chr3L	3022605	3022628	297|non-reference|0.2778|SRR10981796_1|temp|rp|12245	0	+
chr3L	3082068	3082181	17.6|non-reference|0.7333|SRR10981796_1|temp|rp|12250	0	+
chr3L	3175804	3175816	blood|non-reference|0.2500|SRR10981796_1|temp|rp|12255	0	-
chr3L	3245313	3245318	copia|non-reference|0.5000|SRR10981796_1|temp|sr|12259	0	-
chr3L	3350308	3350314	17.6|non-reference|0.9324|SRR10981796_1|temp|sr|12260	0	-
chr3L	3382153	3382210	copia|non-reference|0.1579|SRR10981796_1|temp|rp|12261	0	+
chr3L	3391741	3391748	mdg3|non-reference|0.8696|SRR10981796_1|temp|rp|12262	0	+
chr3L	3437188	3437222	copia|non-reference|0.1364|SRR10981796_1|temp|rp|12269	0	+
chr3L	3474945	3474949	opus|non-reference|0.8462|SRR10981796_1|temp|sr|12270	0	-
chr3L	3482926	3482932	mdg1|non-reference|0.7097|SRR10981796_1|temp|rp|12271	0	+
chr3L	3487239	3487349	F_element|non-reference|1.0000|SRR10981796_1|temp|rp|12272	0	+
chr3L	3499890	3499898	3S18|non-reference|0.3333|SRR10981796_1|temp|rp|12273	0	-
chr3L	3737398	3737409	Rt1b|non-reference|1.0000|SRR10981796_1|temp|sr|12283	0	+
chr3L	4019471	4019544	3S18|non-reference|0.2000|SRR10981796_1|temp|rp|12314	0	-
chr3L	4100113	4100117	Stalker2|non-reference|0.9737|SRR10981796_1|temp|sr|12316	0	-
chr3L	4104178	4104224	17.6|non-reference|0.4889|SRR10981796_1|temp|rp|12317	0	-
chr3L	4119539	4119563	17.6|non-reference|0.5610|SRR10981796_1|temp|rp|12318	0	+
chr3L	4224544	4224548	blood|non-reference|0.2745|SRR10981796_1|temp|sr|12319	0	-
chr3L	4233605	4233611	17.6|non-reference|0.8615|SRR10981796_1|temp|sr|12320	0	-
chr3L	4351031	4351036	copia|non-reference|1.0000|SRR10981796_1|temp|sr|12323	0	+
chr3L	4406687	4406696	copia|non-reference|0.2632|SRR10981796_1|temp|rp|12328	0	+
chr3L	4464733	4464738	17.6|non-reference|0.8966|SRR10981796_1|temp|sr|12331	0	+
chr3L	5003575	5003638	Tabor|non-reference|0.6500|SRR10981796_1|temp|rp|12355	0	-
chr3L	5009638	5009644	17.6|non-reference|0.8333|SRR10981796_1|temp|sr|12356	0	-
chr3L	5030044	5030046	blood|non-reference|0.2222|SRR10981796_1|temp|rp|12358	0	-
chr3L	5088642	5088710	Doc|non-reference|1.0000|SRR10981796_1|temp|rp|12359	0	+
chr3L	5183123	5183135	F_element|non-reference|0.4118|SRR10981796_1|temp|sr|12365	0	+
chr3L	5188494	5188498	Burdock|non-reference|0.9268|SRR10981796_1|temp|sr|12366	0	+
chr3L	5340177	5340184	diver|non-reference|0.3750|SRR10981796_1|temp|sr|12375	0	+
chr3L	5755249	5755357	blood|non-reference|0.2424|SRR10981796_1|temp|rp|12382	0	+
chr3L	5892474	5892532	mdg3|non-reference|0.6286|SRR10981796_1|temp|rp|12391	0	-
chr3L	6309522	6309529	blood|non-reference|0.3158|SRR10981796_1|temp|rp|12413	0	+
chr3L	6327107	6327113	Idefix|non-reference|0.8750|SRR10981796_1|temp|sr|12416	0	+
chr3L	6506855	6506861	17.6|non-reference|0.9444|SRR10981796_1|temp|sr|12423	0	+
chr3L	6528386	6528462	roo|non-reference|0.2188|SRR10981796_1|temp|rp|12424	0	-
chr3L	6529916	6529953	1731|non-reference|0.3750|SRR10981796_1|temp|rp|12425	0	+
chr3L	6541663	6541677	3S18|non-reference|0.3333|SRR10981796_1|temp|rp|12426	0	+
chr3L	6610297	6610388	blood|non-reference|0.4643|SRR10981796_1|temp|rp|12429	0	-
chr3L	6643684	6643726	jockey|non-reference|0.4783|SRR10981796_1|temp|rp|12431	0	-
chr3L	6975279	6975328	copia|non-reference|0.4737|SRR10981796_1|temp|rp|12460	0	-
chr3L	7012350	7012367	BS|non-reference|0.6471|SRR10981796_1|temp|rp|12462	0	-
chr3L	7075432	7075439	F_element|non-reference|1.0000|SRR10981796_1|temp|rp|12463	0	+
chr3L	7101935	7102022	copia|non-reference|0.1053|SRR10981796_1|temp|rp|12464	0	-
chr3L	7217598	7217675	Doc|non-reference|1.0000|SRR10981796_1|temp|rp|12469	0	-
chr3L	7377020	7377027	copia|non-reference|0.6667|SRR10981796_1|temp|rp|12476	0	+
chr3L	7432307	7432372	3S18|non-reference|0.2105|SRR10981796_1|temp|rp|12477	0	-
chr3L	7437539	7437546	roo|non-reference|0.9730|SRR10981796_1|temp|rp|12478	0	+
chr3L	7642994	7643000	blood|non-reference|0.4000|SRR10981796_1|temp|rp|12489	0	+
chr3L	7741312	7741572	1731|non-reference|0.7826|SRR10981796_1|temp|rp|12491	0	+
chr3L	7885393	7885397	Stalker2|non-reference|1.0000|SRR10981796_1|temp|sr|12507	0	+
chr3L	7912287	7912342	X_element|non-reference|1.0000|SRR10981796_1|temp|rp|12509	0	+
chr3L	7954960	7954966	297|non-reference|1.0000|SRR10981796_1|temp|sr|12510	0	-
chr3L	7991556	7991625	3S18|non-reference|0.4286|SRR10981796_1|temp|rp|12516	0	+
chr3L	7997884	7997889	roo|non-reference|0.6957|SRR10981796_1|temp|sr|12517	0	+
chr3L	8055491	8055676	17.6|non-reference|0.3333|SRR10981796_1|temp|rp|12536	0	+
chr3L	8267925	8267940	jockey|non-reference|0.6923|SRR10981796_1|temp|rp|12539	0	+
chr3L	8395242	8395277	pogo|non-reference|0.6250|SRR10981796_1|temp|rp|12543	0	+
chr3L	8679898	8679904	blood|non-reference|0.1667|SRR10981796_1|temp|rp|12554	0	-
chr3L	8847175	8847181	17.6|non-reference|0.7143|SRR10981796_1|temp|sr|12555	0	+
chr3L	8925537	8925542	17.6|non-reference|1.0000|SRR10981796_1|temp|sr|12558	0	+
chr3L	8946334	8946338	Tirant|non-reference|1.0000|SRR10981796_1|temp|sr|12560	0	-
chr3L	8948827	8948830	blood|non-reference|0.2143|SRR10981796_1|temp|rp|12561	0	+
chr3L	9030856	9030863	blood|non-reference|0.4583|SRR10981796_1|temp|rp|12562	0	-
chr3L	9061826	9061897	copia|non-reference|0.2800|SRR10981796_1|temp|rp|12563	0	+
chr3L	9627689	9627698	mdg3|non-reference|0.6818|SRR10981796_1|temp|rp|12581	0	+
chr3L	9661959	9662203	1731|non-reference|0.1250|SRR10981796_1|temp|rp|12582	0	+
chr3L	9791084	9791103	1731|non-reference|0.4118|SRR10981796_1|temp|rp|12592	0	+
chr3L	9849514	9849522	blood|non-reference|0.5952|SRR10981796_1|temp|rp|12602	0	-
chr3L	9925662	9925667	roo|non-reference|1.0000|SRR10981796_1|temp|sr|12606	0	-
chr3L	10038672	10038687	jockey|non-reference|0.9615|SRR10981796_1|temp|rp|12607	0	+
chr3L	10047243	10047247	Transpac|non-reference|0.9688|SRR10981796_1|temp|sr|12608	0	-
chr3L	10354193	10354414	17.6|non-reference|0.5000|SRR10981796_1|temp|rp|12615	0	+
chr3L	10388914	10388922	17.6|non-reference|0.6500|SRR10981796_1|temp|rp|12616	0	-
chr3L	10523841	10523845	17.6|non-reference|0.4000|SRR10981796_1|temp|rp|12618	0	-
chr3L	10677221	10677366	copia|non-reference|0.2353|SRR10981796_1|temp|rp|12621	0	-
chr3L	10730441	10730446	17.6|non-reference|0.9412|SRR10981796_1|temp|sr|12622	0	-
chr3L	10860694	10860701	17.6|non-reference|1.0000|SRR10981796_1|temp|rp|12630	0	+
chr3L	11204379	11204385	17.6|non-reference|0.9394|SRR10981796_1|temp|sr|12650	0	-
chr3L	11247168	11247236	copia|non-reference|0.1333|SRR10981796_1|temp|rp|12651	0	-
chr3L	11284150	11284156	17.6|non-reference|0.8929|SRR10981796_1|temp|sr|12657	0	-
chr3L	11335031	11335169	blood|non-reference|0.1739|SRR10981796_1|temp|rp|12662	0	+
chr3L	11354235	11354359	copia|non-reference|0.1364|SRR10981796_1|temp|rp|12663	0	+
chr3L	11356653	11356664	3S18|non-reference|0.5625|SRR10981796_1|temp|sr|12664	0	+
chr3L	11367677	11367683	17.6|non-reference|0.9000|SRR10981796_1|temp|sr|12665	0	+
chr3L	11377574	11377729	blood|non-reference|0.5000|SRR10981796_1|temp|rp|12666	0	-
chr3L	11392356	11392541	1731|non-reference|0.5833|SRR10981796_1|temp|rp|12667	0	+
chr3L	11415513	11415562	diver|non-reference|1.0000|SRR10981796_1|temp|rp|12669	0	+
chr3L	11422390	11422632	1731|non-reference|0.9091|SRR10981796_1|temp|rp|12670	0	-
chr3L	11449725	11449965	mdg3|non-reference|0.3158|SRR10981796_1|temp|rp|12671	0	-
chr3L	11651927	11651934	mdg3|non-reference|0.8000|SRR10981796_1|temp|rp|12681	0	+
chr3L	11985959	11985963	Tabor|non-reference|1.0000|SRR10981796_1|temp|sr|12692	0	-
chr3L	12440425	12440463	blood|non-reference|0.3750|SRR10981796_1|temp|rp|12707	0	+
chr3L	12545471	12545556	copia|non-reference|0.2727|SRR10981796_1|temp|rp|12709	0	+
chr3L	12668152	12668162	roo|non-reference|1.0000|SRR10981796_1|temp|sr|12713	0	+
chr3L	12673816	12673851	Stalker2|non-reference|0.3571|SRR10981796_1|temp|rp|12714	0	+
chr3L	12863734	12863741	Transpac|non-reference|0.8400|SRR10981796_1|temp|sr|12722	0	+
chr3L	12913423	12913568	micropia|non-reference|0.3636|SRR10981796_1|temp|rp|12723	0	-
chr3L	12940702	12940706	17.6|non-reference|1.0000|SRR10981796_1|temp|sr|12726	0	-
chr3L	12970738	12970751	jockey|non-reference|0.2941|SRR10981796_1|temp|rp|12728	0	+
chr3L	13102206	13102284	412|non-reference|1.0000|SRR10981796_1|temp|rp|12731	0	+
chr3L	13334867	13334889	roo|non-reference|0.7879|SRR10981796_1|temp|rp|12734	0	-
chr3L	13346472	13346483	jockey|non-reference|0.4000|SRR10981796_1|temp|rp|12735	0	-
chr3L	13407835	13407993	3S18|non-reference|1.0000|SRR10981796_1|temp|rp|12737	0	-
chr3L	13411086	13411097	Juan|non-reference|0.3125|SRR10981796_1|temp|rp|12738	0	-
chr3L	13868251	13868259	297|non-reference|0.7500|SRR10981796_1|temp|rp|12756	0	+
chr3L	14034506	14034768	diver|non-reference|0.4118|SRR10981796_1|temp|rp|12777	0	-
chr3L	14049966	14050031	pogo|non-reference|0.9091|SRR10981796_1|temp|rp|12778	0	+
chr3L	14052796	14052972	blood|non-reference|0.3125|SRR10981796_1|temp|rp|12779	0	+
chr3L	14117541	14117563	roo|non-reference|0.6667|SRR10981796_1|temp|rp|12780	0	-
chr3L	14147831	14148007	1731|non-reference|0.1667|SRR10981796_1|temp|rp|12781	0	+
chr3L	14249507	14249514	roo|non-reference|0.7692|SRR10981796_1|temp|rp|12784	0	+
chr3L	14548032	14548036	Tirant|non-reference|0.9474|SRR10981796_1|temp|sr|12792	0	+
chr3L	14548771	14549007	copia|non-reference|0.3333|SRR10981796_1|temp|rp|12793	0	+
chr3L	14736788	14736942	3S18|non-reference|0.1538|SRR10981796_1|temp|rp|12797	0	-
chr3L	14780145	14780151	297|non-reference|0.8947|SRR10981796_1|temp|sr|12805	0	-
chr3L	14888280	14888283	jockey|non-reference|0.3750|SRR10981796_1|temp|rp|12810	0	+
chr3L	14995214	14995244	17.6|non-reference|0.6364|SRR10981796_1|temp|rp|12818	0	-
chr3L	15149254	15149361	17.6|non-reference|0.5294|SRR10981796_1|temp|rp|12826	0	+
chr3L	15234008	15234015	copia|non-reference|0.9231|SRR10981796_1|temp|rp|12832	0	+
chr3L	15449270	15449397	jockey|non-reference|0.1481|SRR10981796_1|temp|rp|12840	0	-
chr3L	15530681	15530821	297|non-reference|0.2857|SRR10981796_1|temp|rp|12843	0	+
chr3L	15594127	15594132	copia|non-reference|0.4545|SRR10981796_1|temp|sr|12851	0	-
chr3L	15594675	15594684	copia|non-reference|0.3077|SRR10981796_1|temp|rp|12852	0	+
chr3L	15672185	15672216	Stalker2|non-reference|0.5000|SRR10981796_1|temp|rp|12855	0	-
chr3L	15688917	15688924	diver|non-reference|1.0000|SRR10981796_1|temp|sr|12856	0	+
chr3L	15900412	15900438	1731|non-reference|0.2308|SRR10981796_1|temp|rp|12861	0	+
chr3L	16210545	16210554	Juan|non-reference|0.3333|SRR10981796_1|temp|rp|12875	0	+
chr3L	16263372	16263379	3S18|non-reference|0.3333|SRR10981796_1|temp|rp|12878	0	-
chr3L	16658302	16658325	blood|non-reference|0.1500|SRR10981796_1|temp|rp|12889	0	-
chr3L	16708080	16708086	copia|non-reference|0.3846|SRR10981796_1|temp|sr|12896	0	+
chr3L	16724669	16724729	297|non-reference|0.2857|SRR10981796_1|temp|rp|12897	0	-
chr3L	16750187	16750199	roo|non-reference|0.5600|SRR10981796_1|temp|rp|12899	0	+
chr3L	16763714	16763720	412|non-reference|0.7667|SRR10981796_1|temp|rp|12900	0	-
chr3L	16798247	16798280	copia|non-reference|0.2414|SRR10981796_1|temp|rp|12901	0	+
chr3L	16804518	16804523	copia|non-reference|0.4000|SRR10981796_1|temp|sr|12902	0	+
chr3L	16829751	16829760	roo|non-reference|1.0000|SRR10981796_1|temp|sr|12903	0	-
chr3L	16886429	16886434	17.6|non-reference|1.0000|SRR10981796_1|temp|sr|12905	0	-
chr3L	16919261	16919466	blood|non-reference|0.1600|SRR10981796_1|temp|rp|12906	0	-
chr3L	17008363	17008453	gypsy|non-reference|0.1304|SRR10981796_1|temp|rp|12912	0	-
chr3L	17070201	17070207	mdg3|non-reference|0.9500|SRR10981796_1|temp|sr|12916	0	+
chr3L	17217287	17217299	roo|non-reference|0.8750|SRR10981796_1|temp|sr|12920	0	-
chr3L	17572676	17572682	17.6|non-reference|0.8679|SRR10981796_1|temp|sr|12938	0	-
chr3L	17574665	17574672	3S18|non-reference|0.4375|SRR10981796_1|temp|sr|12939	0	+
chr3L	17768176	17768185	Quasimodo|non-reference|0.7429|SRR10981796_1|temp|rp|12949	0	+
chr3L	17823970	17823975	Stalker2|non-reference|1.0000|SRR10981796_1|temp|sr|12951	0	+
chr3L	17917401	17917404	1731|non-reference|0.1923|SRR10981796_1|temp|rp|12975	0	+
chr3L	17917856	17917862	diver|non-reference|0.5556|SRR10981796_1|temp|sr|12976	0	+
chr3L	17951855	17952016	copia|non-reference|0.3000|SRR10981796_1|temp|rp|12979	0	+
chr3L	18216533	18216543	17.6|non-reference|0.8421|SRR10981796_1|temp|sr|12988	0	+
chr3L	18230098	18230114	17.6|non-reference|0.8235|SRR10981796_1|temp|rp|12989	0	-
chr3L	18240218	18240223	17.6|non-reference|1.0000|SRR10981796_1|temp|sr|12990	0	+
chr3L	18251670	18251675	17.6|non-reference|1.0000|SRR10981796_1|temp|sr|12991	0	+
chr3L	18274815	18274820	F_element|non-reference|1.0000|SRR10981796_1|temp|rp|12992	0	-
chr3L	18298702	18298890	297|non-reference|0.4545|SRR10981796_1|temp|rp|12993	0	-
chr3L	18416090	18416092	17.6|non-reference|0.8421|SRR10981796_1|temp|sr|12995	0	-
chr3L	18451478	18451518	jockey|non-reference|0.1538|SRR10981796_1|temp|rp|12996	0	-
chr3L	18642765	18642774	copia|non-reference|0.2857|SRR10981796_1|temp|rp|13011	0	+
chr3L	18787916	18787923	297|non-reference|0.1600|SRR10981796_1|temp|rp|13028	0	-
chr3L	18815374	18815377	pogo|non-reference|0.9444|SRR10981796_1|temp|rp|13029	0	+
chr3L	19084256	19084262	297|non-reference|0.5714|SRR10981796_1|temp|sr|13038	0	+
chr3L	19184905	19184913	3S18|non-reference|0.3548|SRR10981796_1|temp|sr|13040	0	+
chr3L	19196409	19196504	297|non-reference|0.2143|SRR10981796_1|temp|rp|13041	0	-
chr3L	19241984	19242010	jockey|non-reference|0.1053|SRR10981796_1|temp|rp|13044	0	-
chr3L	19274844	19274852	transib2|non-reference|0.1429|SRR10981796_1|temp|rp|13048	0	+
chr3L	19281212	19281232	F_element|non-reference|0.8542|SRR10981796_1|temp|rp|13049	0	-
chr3L	19324745	19324751	blood|non-reference|0.5769|SRR10981796_1|temp|sr|13052	0	-
chr3L	19396956	19396963	Doc|non-reference|0.6316|SRR10981796_1|temp|rp|13054	0	+
chr3L	19437236	19437249	jockey|non-reference|0.9630|SRR10981796_1|temp|rp|13056	0	-
chr3L	19463729	19463735	blood|non-reference|1.0000|SRR10981796_1|temp|rp|13058	0	+
chr3L	19630240	19630247	1731|non-reference|0.6000|SRR10981796_1|temp|rp|13080	0	-
chr3L	19689845	19689893	blood|non-reference|0.1875|SRR10981796_1|temp|rp|13089	0	+
chr3L	19864283	19864288	roo|non-reference|1.0000|SRR10981796_1|temp|sr|13105	0	-
chr3L	19900583	19900662	1731|non-reference|0.2500|SRR10981796_1|temp|rp|13112	0	+
chr3L	20192438	20192470	Burdock|non-reference|1.0000|SRR10981796_1|temp|rp|13123	0	+
chr3L	20381546	20381552	roo|non-reference|0.9815|SRR10981796_1|temp|sr|13160	0	-
chr3L	20472197	20472204	copia|non-reference|0.3846|SRR10981796_1|temp|rp|13162	0	+
chr3L	20516280	20516513	1731|non-reference|0.3684|SRR10981796_1|temp|rp|13173	0	+
chr3L	20678490	20678494	3S18|non-reference|0.2000|SRR10981796_1|temp|rp|13180	0	+
chr3L	20919055	20919079	17.6|non-reference|0.8750|SRR10981796_1|temp|rp|13206	0	-
chr3L	20950246	20950252	copia|non-reference|0.6897|SRR10981796_1|temp|sr|13208	0	+
chr3L	21026909	21027057	copia|non-reference|0.1429|SRR10981796_1|temp|rp|13213	0	-
chr3L	21045325	21045331	17.6|non-reference|0.6579|SRR10981796_1|temp|sr|13214	0	+
chr3L	21049759	21049785	jockey|non-reference|0.4583|SRR10981796_1|temp|rp|13215	0	+
chr3L	21257184	21257189	297|non-reference|0.5263|SRR10981796_1|temp|sr|13240	0	+
chr3L	21363547	21363550	17.6|non-reference|0.6512|SRR10981796_1|temp|rp|13250	0	+
chr3L	21399066	21399072	297|non-reference|0.4516|SRR10981796_1|temp|sr|13251	0	+
chr3L	21401928	21401934	3S18|non-reference|0.6667|SRR10981796_1|temp|sr|13252	0	+
chr3L	21404465	21404470	3S18|non-reference|0.4444|SRR10981796_1|temp|sr|13253	0	-
chr3L	21769349	21769357	1360|non-reference|0.9643|SRR10981796_1|temp|sr|13286	0	+
chr3L	21774797	21774826	blood|non-reference|0.3158|SRR10981796_1|temp|rp|13287	0	+
chr3L	21880076	21880179	17.6|non-reference|0.1818|SRR10981796_1|temp|rp|13304	0	-
chr3L	21893521	21893674	3S18|non-reference|0.2571|SRR10981796_1|temp|rp|13306	0	-
chr3L	21895992	21895999	3S18|non-reference|0.3810|SRR10981796_1|temp|rp|13307	0	+
chr3R	4905631	4905647	Doc|non-reference|0.4667|SRR10981796_1|temp|rp|25620	0	+
chr3R	4991994	4991998	mdg3|non-reference|1.0000|SRR10981796_1|temp|sr|25629	0	+
chr3R	5032975	5032983	17.6|non-reference|0.2059|SRR10981796_1|temp|rp|25634	0	-
chr3R	5042623	5042628	diver|non-reference|0.5660|SRR10981796_1|temp|sr|25635	0	-
chr3R	5098783	5098789	Tirant|non-reference|0.4091|SRR10981796_1|temp|rp|25639	0	+
chr3R	5389662	5389670	diver|non-reference|0.6818|SRR10981796_1|temp|sr|25661	0	+
chr3R	5518362	5518367	Transpac|non-reference|0.9667|SRR10981796_1|temp|sr|25666	0	+
chr3R	5565556	5565564	17.6|non-reference|0.2222|SRR10981796_1|temp|rp|25674	0	+
chr3R	5800341	5800346	mdg3|non-reference|1.0000|SRR10981796_1|temp|sr|25696	0	+
chr3R	5949562	5949567	blood|non-reference|0.9302|SRR10981796_1|temp|sr|25714	0	-
chr3R	5977787	5977792	copia|non-reference|1.0000|SRR10981796_1|temp|sr|25715	0	+
chr3R	6129297	6129339	jockey|non-reference|0.2857|SRR10981796_1|temp|rp|25727	0	-
chr3R	6141808	6142046	mdg3|non-reference|0.2188|SRR10981796_1|temp|rp|25730	0	+
chr3R	6147295	6147302	copia|non-reference|0.8667|SRR10981796_1|temp|sr|25731	0	-
chr3R	6243361	6243370	roo|non-reference|0.8333|SRR10981796_1|temp|rp|25741	0	-
chr3R	6388605	6388729	jockey|non-reference|0.1667|SRR10981796_1|temp|rp|25750	0	+
chr3R	6431065	6431071	3S18|non-reference|1.0000|SRR10981796_1|temp|sr|25753	0	-
chr3R	6526780	6526782	pogo|non-reference|0.9355|SRR10981796_1|temp|sr|25756	0	-
chr3R	6540106	6540181	F_element|non-reference|0.1739|SRR10981796_1|temp|rp|25759	0	+
chr3R	6553324	6553327	Burdock|non-reference|0.6667|SRR10981796_1|temp|rp|25760	0	+
chr3R	6719860	6719865	blood|non-reference|0.5500|SRR10981796_1|temp|sr|25772	0	+
chr3R	7183652	7183657	17.6|non-reference|0.9333|SRR10981796_1|temp|sr|25803	0	-
chr3R	7184169	7184287	Burdock|non-reference|0.1579|SRR10981796_1|temp|rp|25804	0	+
chr3R	7195503	7195513	17.6|non-reference|0.3793|SRR10981796_1|temp|rp|25807	0	+
chr3R	7228048	7228057	1731|non-reference|0.6000|SRR10981796_1|temp|rp|25809	0	-
chr3R	7234731	7234739	3S18|non-reference|0.2593|SRR10981796_1|temp|rp|25810	0	-
chr3R	7356746	7356754	412|non-reference|0.6786|SRR10981796_1|temp|rp|25822	0	+
chr3R	7492447	7492455	1360|non-reference|0.8519|SRR10981796_1|temp|sr|25834	0	-
chr3R	7499413	7499445	blood|non-reference|0.7000|SRR10981796_1|temp|rp|25835	0	-
chr3R	7505715	7505806	copia|non-reference|0.1500|SRR10981796_1|temp|rp|25836	0	-
chr3R	7511756	7511764	roo|non-reference|0.9474|SRR10981796_1|temp|rp|25837	0	+
chr3R	7550167	7550171	Transpac|non-reference|1.0000|SRR10981796_1|temp|sr|25841	0	-
chr3R	7770824	7770832	copia|non-reference|0.9412|SRR10981796_1|temp|sr|25864	0	-
chr3R	7865008	7865014	mdg3|non-reference|0.9767|SRR10981796_1|temp|sr|25867	0	+
chr3R	8025636	8025662	jockey|non-reference|0.1176|SRR10981796_1|temp|rp|25876	0	-
chr3R	8066181	8066185	mdg3|non-reference|1.0000|SRR10981796_1|temp|sr|25879	0	-
chr3R	8116247	8116251	Tirant|non-reference|0.9583|SRR10981796_1|temp|sr|25883	0	-
chr3R	8355250	8355261	copia|non-reference|0.6875|SRR10981796_1|temp|rp|25895	0	-
chr3R	8389702	8389704	pogo|non-reference|0.9310|SRR10981796_1|temp|sr|25899	0	+
chr3R	8426974	8426980	blood|non-reference|0.4000|SRR10981796_1|temp|rp|25900	0	+
chr3R	8489373	8489411	412|non-reference|0.3478|SRR10981796_1|temp|rp|25904	0	+
chr3R	8625291	8625295	jockey|non-reference|1.0000|SRR10981796_1|temp|rp|25905	0	-
chr3R	8815319	8815323	Tirant|non-reference|0.3200|SRR10981796_1|temp|sr|25906	0	-
chr3R	8848136	8848142	3S18|non-reference|0.9333|SRR10981796_1|temp|sr|25908	0	-
chr3R	8930035	8930041	copia|non-reference|0.7143|SRR10981796_1|temp|sr|25921	0	+
chr3R	9036120	9036129	297|non-reference|0.2857|SRR10981796_1|temp|rp|25922	0	+
chr3R	9284779	9284796	jockey|non-reference|0.3333|SRR10981796_1|temp|rp|25925	0	-
chr3R	9343616	9343808	copia|non-reference|0.2222|SRR10981796_1|temp|rp|25926	0	-
chr3R	9391646	9391650	Burdock|non-reference|0.8000|SRR10981796_1|temp|sr|25929	0	-
chr3R	9392837	9393016	297|non-reference|0.1935|SRR10981796_1|temp|rp|25930	0	+
chr3R	9481170	9481176	297|non-reference|0.6364|SRR10981796_1|temp|sr|25938	0	+
chr3R	9517401	9517405	Burdock|non-reference|0.5652|SRR10981796_1|temp|sr|25940	0	-
chr3R	9528479	9528485	297|non-reference|1.0000|SRR10981796_1|temp|sr|25941	0	+
chr3R	9537443	9537449	297|non-reference|0.3182|SRR10981796_1|temp|sr|25942	0	+
chr3R	9748585	9748591	roo|non-reference|0.9767|SRR10981796_1|temp|sr|25949	0	-
chr3R	9866903	9866913	17.6|non-reference|0.5789|SRR10981796_1|temp|rp|25954	0	+
chr3R	10013455	10013714	blood|non-reference|0.4615|SRR10981796_1|temp|rp|25959	0	-
chr3R	10078785	10078790	Juan|non-reference|0.2400|SRR10981796_1|temp|rp|25961	0	-
chr3R	10171466	10171471	roo|non-reference|1.0000|SRR10981796_1|temp|sr|25964	0	+
chr3R	10435258	10435328	copia|non-reference|0.2174|SRR10981796_1|temp|rp|25971	0	-
chr3R	10528065	10528070	diver|non-reference|0.8462|SRR10981796_1|temp|sr|25978	0	+
chr3R	10584823	10584973	blood|non-reference|0.1935|SRR10981796_1|temp|rp|25979	0	+
chr3R	10814329	10814333	1731|non-reference|0.1538|SRR10981796_1|temp|rp|25986	0	-
chr3R	10870556	10870562	Stalker2|non-reference|0.6444|SRR10981796_1|temp|rp|25987	0	-
chr3R	10965668	10965674	3S18|non-reference|0.6000|SRR10981796_1|temp|sr|25993	0	+
chr3R	11054980	11054987	roo|non-reference|1.0000|SRR10981796_1|temp|sr|25994	0	-
chr3R	11090099	11090113	BS|non-reference|0.4815|SRR10981796_1|temp|rp|25997	0	+
chr3R	11130192	11130242	3S18|non-reference|0.7500|SRR10981796_1|temp|rp|26000	0	+
chr3R	11175852	11175859	17.6|non-reference|1.0000|SRR10981796_1|temp|sr|26001	0	-
chr3R	11198856	11198864	297|non-reference|0.1600|SRR10981796_1|temp|rp|26002	0	-
chr3R	11199162	11199171	copia|non-reference|0.3846|SRR10981796_1|temp|rp|26003	0	-
chr3R	11209626	11209731	blood|non-reference|0.3200|SRR10981796_1|temp|rp|26004	0	+
chr3R	11214963	11214969	Transpac|non-reference|0.8333|SRR10981796_1|temp|rp|26005	0	+
chr3R	11322111	11322116	Max_element|non-reference|1.0000|SRR10981796_1|temp|sr|26008	0	+
chr3R	11359688	11359693	412|non-reference|0.5714|SRR10981796_1|temp|sr|26009	0	-
chr3R	11565416	11565423	copia|non-reference|0.4118|SRR10981796_1|temp|rp|26027	0	+
chr3R	11698409	11698515	Juan|non-reference|0.4242|SRR10981796_1|temp|rp|26029	0	-
chr3R	11828534	11828542	jockey|non-reference|1.0000|SRR10981796_1|temp|rp|26033	0	+
chr3R	11911689	11911786	297|non-reference|0.2667|SRR10981796_1|temp|rp|26034	0	+
chr3R	12007951	12008121	jockey|non-reference|0.1333|SRR10981796_1|temp|rp|26037	0	+
chr3R	12121056	12121206	1731|non-reference|0.5500|SRR10981796_1|temp|rp|26039	0	+
chr3R	12167155	12167159	opus|non-reference|0.9677|SRR10981796_1|temp|sr|26040	0	-
chr3R	12195098	12195105	3S18|non-reference|0.4444|SRR10981796_1|temp|rp|26041	0	-
chr3R	12369993	12370000	17.6|non-reference|0.9333|SRR10981796_1|temp|rp|26047	0	+
chr3R	12453554	12453560	blood|non-reference|0.4167|SRR10981796_1|temp|rp|26049	0	-
chr3R	12563964	12563972	17.6|non-reference|0.3636|SRR10981796_1|temp|rp|26105	0	-
chr3R	12580281	12580286	17.6|non-reference|1.0000|SRR10981796_1|temp|sr|26106	0	-
chr3R	12674628	12674635	1731|non-reference|0.2941|SRR10981796_1|temp|rp|26111	0	+
chr3R	12701043	12701047	297|non-reference|0.5217|SRR10981796_1|temp|sr|26112	0	+
chr3R	12766017	12766022	412|non-reference|0.9500|SRR10981796_1|temp|sr|26113	0	-
chr3R	12768070	12768076	297|non-reference|0.9286|SRR10981796_1|temp|sr|26114	0	-
chr3R	12838294	12838308	jockey|non-reference|0.5000|SRR10981796_1|temp|rp|26118	0	+
chr3R	12957678	12957685	Stalker2|non-reference|0.6071|SRR10981796_1|temp|rp|26124	0	+
chr3R	12977413	12977475	copia|non-reference|0.1667|SRR10981796_1|temp|rp|26125	0	+
chr3R	13016252	13016256	Tirant|non-reference|0.6400|SRR10981796_1|temp|sr|26127	0	+
chr3R	13016802	13016934	Tirant|non-reference|0.3448|SRR10981796_1|temp|rp|26128	0	+
chr3R	13130495	13130505	roo|non-reference|0.3889|SRR10981796_1|temp|rp|26133	0	+
chr3R	13242833	13242882	17.6|non-reference|0.4667|SRR10981796_1|temp|rp|26137	0	-
chr3R	13290101	13290114	F_element|non-reference|0.8947|SRR10981796_1|temp|rp|26138	0	+
chr3R	13323043	13323048	blood|non-reference|0.8158|SRR10981796_1|temp|sr|26139	0	-
chr3R	13543185	13543189	Tirant|non-reference|0.7895|SRR10981796_1|temp|sr|26149	0	+
chr3R	13547912	13547948	17.6|non-reference|0.4167|SRR10981796_1|temp|rp|26151	0	-
chr3R	13685349	13685519	gypsy|non-reference|0.1111|SRR10981796_1|temp|rp|26156	0	-
chr3R	13705699	13705704	17.6|non-reference|0.8065|SRR10981796_1|temp|sr|26157	0	-
chr3R	13751328	13751333	diver|non-reference|0.4667|SRR10981796_1|temp|sr|26165	0	+
chr3R	13970667	13970889	17.6|non-reference|0.2273|SRR10981796_1|temp|rp|26170	0	-
chr3R	14053987	14053992	297|non-reference|0.5556|SRR10981796_1|temp|sr|26180	0	+
chr3R	14057837	14057842	297|non-reference|0.5294|SRR10981796_1|temp|sr|26181	0	-
chr3R	14065534	14065540	17.6|non-reference|0.1071|SRR10981796_1|temp|rp|26182	0	-
chr3R	14069043	14069147	copia|non-reference|0.2143|SRR10981796_1|temp|rp|26183	0	-
chr3R	14091483	14091490	roo|non-reference|0.8788|SRR10981796_1|temp|rp|26186	0	-
chr3R	14320984	14320990	3S18|non-reference|0.4516|SRR10981796_1|temp|sr|26194	0	-
chr3R	14376383	14376392	diver|non-reference|0.7692|SRR10981796_1|temp|sr|26198	0	+
chr3R	14654343	14654350	diver|non-reference|0.4667|SRR10981796_1|temp|sr|26216	0	-
chr3R	14689402	14689411	17.6|non-reference|0.2667|SRR10981796_1|temp|rp|26219	0	-
chr3R	14717642	14717649	17.6|non-reference|0.8571|SRR10981796_1|temp|sr|26224	0	-
chr3R	14717827	14717833	Stalker2|non-reference|0.2414|SRR10981796_1|temp|rp|26225	0	-
chr3R	14742222	14742229	412|non-reference|0.5714|SRR10981796_1|temp|rp|26228	0	+
chr3R	14762347	14762512	297|non-reference|0.3793|SRR10981796_1|temp|rp|26229	0	-
chr3R	14812902	14812909	17.6|non-reference|0.4737|SRR10981796_1|temp|rp|26230	0	+
chr3R	14850044	14850050	3S18|non-reference|0.7308|SRR10981796_1|temp|sr|26231	0	+
chr3R	15076039	15076218	1731|non-reference|0.6957|SRR10981796_1|temp|rp|26237	0	-
chr3R	15394121	15394203	17.6|non-reference|0.3333|SRR10981796_1|temp|rp|26250	0	-
chr3R	15510469	15510677	copia|non-reference|0.2105|SRR10981796_1|temp|rp|26261	0	-
chr3R	15537316	15537324	297|non-reference|0.4762|SRR10981796_1|temp|sr|26262	0	-
chr3R	15583021	15583028	roo|non-reference|0.9750|SRR10981796_1|temp|rp|26263	0	-
chr3R	15616510	15616557	17.6|non-reference|0.2632|SRR10981796_1|temp|rp|26264	0	+
chr3R	15631149	15631157	17.6|non-reference|0.8857|SRR10981796_1|temp|rp|26265	0	-
chr3R	15641200	15641259	297|non-reference|0.1944|SRR10981796_1|temp|rp|26266	0	+
chr3R	15673751	15673762	412|non-reference|0.3182|SRR10981796_1|temp|rp|26267	0	+
chr3R	15678138	15678257	copia|non-reference|0.3043|SRR10981796_1|temp|rp|26268	0	+
chr3R	15783269	15783275	17.6|non-reference|0.4839|SRR10981796_1|temp|sr|26270	0	-
chr3R	15934850	15934856	Stalker2|non-reference|0.6923|SRR10981796_1|temp|sr|26275	0	-
chr3R	16096161	16096168	roo|non-reference|1.0000|SRR10981796_1|temp|sr|26291	0	+
chr3R	16208767	16208774	297|non-reference|0.4737|SRR10981796_1|temp|sr|26302	0	-
chr3R	16210967	16210970	blood|non-reference|0.4138|SRR10981796_1|temp|rp|26303	0	-
chr3R	16249718	16249882	jockey|non-reference|0.1429|SRR10981796_1|temp|rp|26304	0	+
chr3R	16250509	16250515	297|non-reference|0.3276|SRR10981796_1|temp|sr|26305	0	+
chr3R	16294894	16294899	mdg3|non-reference|0.6061|SRR10981796_1|temp|sr|26308	0	-
chr3R	16323131	16323137	roo|non-reference|1.0000|SRR10981796_1|temp|sr|26309	0	-
chr3R	16333661	16333669	mdg3|non-reference|0.4783|SRR10981796_1|temp|rp|26311	0	-
chr3R	16346459	16346464	Quasimodo|non-reference|1.0000|SRR10981796_1|temp|sr|26312	0	+
chr3R	16446878	16446911	Burdock|non-reference|0.1875|SRR10981796_1|temp|rp|26313	0	-
chr3R	16447392	16447399	Stalker2|non-reference|0.5000|SRR10981796_1|temp|rp|26314	0	+
chr3R	16493628	16493855	1731|non-reference|0.3125|SRR10981796_1|temp|rp|26316	0	-
chr3R	16574984	16574992	17.6|non-reference|1.0000|SRR10981796_1|temp|sr|26320	0	-
chr3R	16615380	16615411	3S18|non-reference|0.5833|SRR10981796_1|temp|rp|26325	0	+
chr3R	16633180	16633187	mdg3|non-reference|0.4643|SRR10981796_1|temp|rp|26326	0	+
chr3R	16798784	16798798	jockey|non-reference|0.2692|SRR10981796_1|temp|rp|26329	0	+
chr3R	16960600	16960690	Ivk|non-reference|0.3571|SRR10981796_1|temp|rp|26337	0	-
chr3R	16981961	16981970	17.6|non-reference|0.7838|SRR10981796_1|temp|rp|26339	0	+
chr3R	17152550	17152558	1731|non-reference|0.5833|SRR10981796_1|temp|rp|26343	0	+
chr3R	17272002	17272010	hopper|non-reference|0.8696|SRR10981796_1|temp|rp|26344	0	+
chr3R	17342444	17342456	blood|non-reference|0.2778|SRR10981796_1|temp|rp|26347	0	+
chr3R	17413867	17413873	17.6|non-reference|0.9667|SRR10981796_1|temp|sr|26348	0	-
chr3R	17438574	17438579	X_element|non-reference|0.8333|SRR10981796_1|temp|rp|26351	0	+
chr3R	17560275	17560482	Doc|non-reference|0.7000|SRR10981796_1|temp|rp|26354	0	-
chr3R	17703460	17703462	copia|non-reference|0.2273|SRR10981796_1|temp|rp|26358	0	+
chr3R	17790040	17790161	blood|non-reference|0.2222|SRR10981796_1|temp|rp|26367	0	-
chr3R	17809836	17810075	blood|non-reference|0.1667|SRR10981796_1|temp|rp|26369	0	-
chr3R	18128507	18128520	copia|non-reference|0.3750|SRR10981796_1|temp|rp|26386	0	+
chr3R	18275755	18275842	17.6|non-reference|0.4615|SRR10981796_1|temp|rp|26403	0	+
chr3R	18320059	18320063	412|non-reference|1.0000|SRR10981796_1|temp|sr|26406	0	+
chr3R	18428523	18428528	17.6|non-reference|1.0000|SRR10981796_1|temp|sr|26414	0	-
chr3R	18507827	18507905	Juan|non-reference|0.1500|SRR10981796_1|temp|rp|26423	0	+
chr3R	18512484	18512494	roo|non-reference|0.3929|SRR10981796_1|temp|rp|26424	0	+
chr3R	18580195	18580201	roo|non-reference|0.6000|SRR10981796_1|temp|sr|26425	0	-
chr3R	18583238	18583242	Tirant|non-reference|1.0000|SRR10981796_1|temp|sr|26426	0	+
chr3R	18739037	18739041	Burdock|non-reference|1.0000|SRR10981796_1|temp|sr|26430	0	+
chr3R	18767427	18767433	blood|non-reference|0.2059|SRR10981796_1|temp|sr|26431	0	-
chr3R	18792741	18792749	17.6|non-reference|0.6154|SRR10981796_1|temp|rp|26432	0	+
chr3R	18805933	18805936	opus|non-reference|0.8824|SRR10981796_1|temp|rp|26433	0	+
chr3R	18860726	18860734	flea|non-reference|1.0000|SRR10981796_1|temp|sr|26437	0	-
chr3R	18887083	18887088	17.6|non-reference|0.5217|SRR10981796_1|temp|rp|26438	0	-
chr3R	18987084	18987115	Stalker2|non-reference|0.3659|SRR10981796_1|temp|rp|26444	0	-
chr3R	19013116	19013122	mdg3|non-reference|0.8462|SRR10981796_1|temp|rp|26445	0	-
chr3R	19132451	19132456	297|non-reference|0.9333|SRR10981796_1|temp|sr|26468	0	+
chr3R	19197771	19197804	jockey|non-reference|0.9231|SRR10981796_1|temp|rp|26472	0	+
chr3R	19222261	19222454	copia|non-reference|0.2105|SRR10981796_1|temp|rp|26474	0	+
chr3R	19302891	19302939	mdg3|non-reference|0.3529|SRR10981796_1|temp|rp|26477	0	-
chr3R	19467198	19467284	17.6|non-reference|1.0000|SRR10981796_1|temp|rp|26479	0	+
chr3R	19582969	19582977	copia|non-reference|0.1887|SRR10981796_1|temp|rp|26482	0	-
chr3R	19650571	19650575	gypsy|non-reference|0.9444|SRR10981796_1|temp|sr|26487	0	+
chr3R	19678765	19678774	roo|non-reference|0.9737|SRR10981796_1|temp|sr|26489	0	-
chr3R	19692928	19692936	297|non-reference|0.4118|SRR10981796_1|temp|rp|26490	0	+
chr3R	19756936	19756942	roo|non-reference|1.0000|SRR10981796_1|temp|sr|26493	0	-
chr3R	19760329	19760334	3S18|non-reference|0.2857|SRR10981796_1|temp|sr|26494	0	-
chr3R	19824705	19824711	blood|non-reference|0.4583|SRR10981796_1|temp|rp|26497	0	-
chr3R	19869218	19869227	Stalker2|non-reference|0.4500|SRR10981796_1|temp|rp|26499	0	-
chr3R	19931960	19931980	blood|non-reference|0.2414|SRR10981796_1|temp|rp|26501	0	-
chr3R	19952388	19952399	BS|non-reference|1.0000|SRR10981796_1|temp|rp|26502	0	+
chr3R	20099799	20099808	F_element|non-reference|0.7308|SRR10981796_1|temp|rp|26512	0	+
chr3R	20147413	20147472	1731|non-reference|0.1154|SRR10981796_1|temp|rp|26516	0	-
chr3R	20206513	20206548	Stalker2|non-reference|0.4737|SRR10981796_1|temp|rp|26517	0	+
chr3R	20225146	20225163	F_element|non-reference|0.7778|SRR10981796_1|temp|rp|26518	0	-
chr3R	20257005	20257009	Burdock|non-reference|1.0000|SRR10981796_1|temp|sr|26519	0	-
chr3R	20264785	20265010	1731|non-reference|0.8235|SRR10981796_1|temp|rp|26520	0	-
chr3R	20266189	20266311	297|non-reference|1.0000|SRR10981796_1|temp|rp|26521	0	+
chr3R	20280674	20280689	X_element|non-reference|0.6250|SRR10981796_1|temp|rp|26522	0	+
chr3R	20317727	20317734	297|non-reference|0.3478|SRR10981796_1|temp|sr|26530	0	+
chr3R	20430658	20430668	F_element|non-reference|1.0000|SRR10981796_1|temp|sr|26533	0	+
chr3R	20546516	20546562	gypsy|non-reference|0.3000|SRR10981796_1|temp|rp|26534	0	+
chr3R	20725531	20725536	roo|non-reference|1.0000|SRR10981796_1|temp|sr|26547	0	+
chr3R	20800403	20800524	blood|non-reference|0.5833|SRR10981796_1|temp|rp|26548	0	+
chr3R	20821005	20821007	3S18|non-reference|0.9500|SRR10981796_1|temp|rp|26550	0	+
chr3R	20845091	20845096	17.6|non-reference|0.9286|SRR10981796_1|temp|sr|26552	0	+
chr3R	21015323	21015448	jockey|non-reference|0.2273|SRR10981796_1|temp|rp|26561	0	-
chr3R	21091480	21091484	Burdock|non-reference|1.0000|SRR10981796_1|temp|sr|26562	0	+
chr3R	21169883	21169890	Tirant|non-reference|1.0000|SRR10981796_1|temp|rp|26566	0	-
chr3R	21173455	21173460	17.6|non-reference|1.0000|SRR10981796_1|temp|sr|26567	0	-
chr3R	21311403	21311656	blood|non-reference|0.4074|SRR10981796_1|temp|rp|26575	0	-
chr3R	21440393	21440408	Doc|non-reference|1.0000|SRR10981796_1|temp|rp|26577	0	-
chr3R	21460854	21460866	3S18|non-reference|0.4483|SRR10981796_1|temp|rp|26578	0	+
chr3R	21485782	21485786	blood|non-reference|0.8378|SRR10981796_1|temp|sr|26579	0	-
chr3R	21524472	21524513	Juan|non-reference|0.4706|SRR10981796_1|temp|rp|26582	0	-
chr3R	21619681	21619687	diver|non-reference|1.0000|SRR10981796_1|temp|sr|26594	0	+
chr3R	21620776	21620988	1731|non-reference|0.6154|SRR10981796_1|temp|rp|26595	0	+
chr3R	21655667	21655858	Juan|non-reference|0.5556|SRR10981796_1|temp|rp|26597	0	+
chr3R	21659504	21659519	Juan|non-reference|0.5333|SRR10981796_1|temp|rp|26599	0	+
chr3R	21746817	21746824	blood|non-reference|0.6667|SRR10981796_1|temp|sr|26600	0	-
chr3R	21902085	21902096	3S18|non-reference|0.8333|SRR10981796_1|temp|rp|26609	0	-
chr3R	21941916	21942095	297|non-reference|0.1111|SRR10981796_1|temp|rp|26611	0	+
chr3R	22063204	22063210	17.6|non-reference|0.9318|SRR10981796_1|temp|sr|26616	0	+
chr3R	22112008	22112014	diver|non-reference|1.0000|SRR10981796_1|temp|sr|26618	0	+
chr3R	22359163	22359169	17.6|non-reference|0.5357|SRR10981796_1|temp|sr|26633	0	+
chr3R	22399796	22399799	roo|non-reference|0.9444|SRR10981796_1|temp|rp|26634	0	-
chr3R	22584752	22584870	diver|non-reference|0.1154|SRR10981796_1|temp|rp|26646	0	+
chr3R	22628922	22628939	mdg1|non-reference|0.2857|SRR10981796_1|temp|rp|26647	0	+
chr3R	22632567	22632647	1731|non-reference|0.6047|SRR10981796_1|temp|rp|26648	0	-
chr3R	22766432	22766441	17.6|non-reference|0.8158|SRR10981796_1|temp|rp|26654	0	+
chr3R	22905884	22905890	blood|non-reference|0.3333|SRR10981796_1|temp|rp|26665	0	+
chr3R	22909891	22909897	mdg1|non-reference|0.1364|SRR10981796_1|temp|rp|26666	0	-
chr3R	23058010	23058029	Juan|non-reference|0.6250|SRR10981796_1|temp|rp|26673	0	+
chr3R	23190202	23190220	F_element|non-reference|0.5897|SRR10981796_1|temp|rp|26676	0	-
chr3R	23269630	23269637	3S18|non-reference|0.4043|SRR10981796_1|temp|rp|26682	0	+
chr3R	23273835	23273842	roo|non-reference|0.8243|SRR10981796_1|temp|rp|26684	0	+
chr3R	23290624	23290637	jockey|non-reference|0.3371|SRR10981796_1|temp|rp|26685	0	+
chr3R	23318701	23318799	blood|non-reference|0.1571|SRR10981796_1|temp|rp|26689	0	-
chr3R	23470681	23470686	roo|non-reference|1.0000|SRR10981796_1|temp|sr|26700	0	+
chr3R	23483624	23483628	Stalker2|non-reference|0.9462|SRR10981796_1|temp|sr|26702	0	-
chr3R	23536494	23536510	3S18|non-reference|0.3571|SRR10981796_1|temp|rp|26705	0	+
chr3R	23597843	23597857	F_element|non-reference|0.8421|SRR10981796_1|temp|rp|26707	0	+
chr3R	23647926	23647933	blood|non-reference|0.3125|SRR10981796_1|temp|rp|26709	0	+
chr3R	23686638	23686816	blood|non-reference|0.1600|SRR10981796_1|temp|rp|26710	0	-
chr3R	23728555	23728566	F_element|non-reference|0.1786|SRR10981796_1|temp|rp|26711	0	-
chr3R	23800858	23800863	297|non-reference|1.0000|SRR10981796_1|temp|sr|26712	0	+
chr3R	23869774	23869780	diver|non-reference|0.8333|SRR10981796_1|temp|sr|26716	0	-
chr3R	23877941	23877945	297|non-reference|0.7647|SRR10981796_1|temp|sr|26720	0	+
chr3R	23881801	23881807	copia|non-reference|1.0000|SRR10981796_1|temp|sr|26721	0	+
chr3R	23940638	23940645	412|non-reference|0.8378|SRR10981796_1|temp|rp|26731	0	-
chr3R	24021001	24021077	mdg1|non-reference|0.2632|SRR10981796_1|temp|rp|26733	0	+
chr3R	24096424	24096589	1731|non-reference|0.2917|SRR10981796_1|temp|rp|26734	0	-
chr3R	24278635	24278642	roo|non-reference|0.8929|SRR10981796_1|temp|sr|26741	0	+
chr3R	24402038	24402044	3S18|non-reference|0.9500|SRR10981796_1|temp|sr|26746	0	-
chr3R	24406849	24407051	3S18|non-reference|0.1818|SRR10981796_1|temp|rp|26747	0	+
chr3R	24421361	24421367	roo|non-reference|0.9318|SRR10981796_1|temp|sr|26748	0	-
chr3R	24609161	24609369	297|non-reference|0.3077|SRR10981796_1|temp|rp|26759	0	+
chr3R	24635064	24635071	blood|non-reference|0.6512|SRR10981796_1|temp|rp|26760	0	+
chr3R	24729935	24729963	1731|non-reference|0.5789|SRR10981796_1|temp|rp|26764	0	+
chr3R	24792360	24792366	blood|non-reference|0.7297|SRR10981796_1|temp|rp|26765	0	+
chr3R	24824765	24824819	blood|non-reference|0.1304|SRR10981796_1|temp|rp|26768	0	-
chr3R	25218767	25218871	3S18|non-reference|0.2500|SRR10981796_1|temp|rp|26778	0	-
chr3R	25269355	25269361	Stalker2|non-reference|0.7407|SRR10981796_1|temp|rp|26779	0	+
chr3R	25436421	25436426	diver|non-reference|1.0000|SRR10981796_1|temp|sr|26783	0	+
chr3R	25438453	25438503	1731|non-reference|0.5217|SRR10981796_1|temp|rp|26784	0	+
chr3R	25523609	25523614	copia|non-reference|0.7500|SRR10981796_1|temp|sr|26788	0	+
chr3R	25538489	25538495	roo|non-reference|0.9750|SRR10981796_1|temp|sr|26789	0	-
chr3R	25721281	25721295	jockey|non-reference|0.9643|SRR10981796_1|temp|rp|26794	0	+
chr3R	25741415	25741442	1731|non-reference|0.3214|SRR10981796_1|temp|rp|26795	0	+
chr3R	25876230	25876235	blood|non-reference|0.6429|SRR10981796_1|temp|sr|26796	0	-
chr3R	25876901	25876906	blood|non-reference|1.0000|SRR10981796_1|temp|sr|26797	0	+
chr3R	25877222	25877248	297|non-reference|0.3333|SRR10981796_1|temp|rp|26798	0	+
chr3R	25959234	25959267	blood|non-reference|0.1515|SRR10981796_1|temp|rp|26800	0	-
chr3R	25968373	25968377	412|non-reference|1.0000|SRR10981796_1|temp|sr|26801	0	+
chr3R	25994714	25994719	297|non-reference|1.0000|SRR10981796_1|temp|sr|26802	0	+
chr3R	26007066	26007072	297|non-reference|0.6667|SRR10981796_1|temp|sr|26803	0	-
chr3R	26043608	26043615	blood|non-reference|0.4483|SRR10981796_1|temp|rp|26806	0	+
chr3R	26098046	26098052	blood|non-reference|0.7826|SRR10981796_1|temp|rp|26813	0	-
chr3R	26122215	26122219	17.6|non-reference|1.0000|SRR10981796_1|temp|rp|26816	0	-
chr3R	26235857	26236007	1731|non-reference|0.3636|SRR10981796_1|temp|rp|26821	0	-
chr3R	26332694	26332701	copia|non-reference|0.6818|SRR10981796_1|temp|rp|26823	0	+
chr3R	26416905	26416911	opus|non-reference|0.8333|SRR10981796_1|temp|rp|26826	0	-
chr3R	26526606	26526613	roo|non-reference|0.9355|SRR10981796_1|temp|rp|26828	0	+
chr3R	26527706	26527712	roo|non-reference|1.0000|SRR10981796_1|temp|sr|26829	0	-
chr3R	26784930	26784958	Burdock|non-reference|0.5714|SRR10981796_1|temp|rp|26832	0	-
chr3R	26817995	26818002	Stalker2|non-reference|0.5952|SRR10981796_1|temp|rp|26833	0	+
chr3R	26908855	26908860	17.6|non-reference|0.8696|SRR10981796_1|temp|sr|26834	0	-
chr3R	26957528	26957596	jockey|non-reference|0.1600|SRR10981796_1|temp|rp|26835	0	-
chr3R	27067729	27067737	17.6|non-reference|0.8182|SRR10981796_1|temp|rp|26836	0	+
chr3R	27131685	27131691	blood|non-reference|0.4091|SRR10981796_1|temp|rp|26838	0	+
chr3R	27136503	27136508	Burdock|non-reference|0.4348|SRR10981796_1|temp|rp|26839	0	-
chr3R	27188014	27188018	297|non-reference|1.0000|SRR10981796_1|temp|rp|26840	0	+
chr3R	27302017	27302029	jockey|non-reference|0.2500|SRR10981796_1|temp|rp|26841	0	+
chr3R	27341602	27341612	roo|non-reference|0.8611|SRR10981796_1|temp|rp|26843	0	-
chr3R	27441914	27441917	Ivk|non-reference|0.6667|SRR10981796_1|temp|rp|26845	0	+
chr3R	27593431	27593435	roo|non-reference|1.0000|SRR10981796_1|temp|sr|26846	0	+
chr3R	27716451	27716457	diver|non-reference|0.7674|SRR10981796_1|temp|sr|26854	0	-
chr3R	27948465	27948471	3S18|non-reference|0.4211|SRR10981796_1|temp|sr|26862	0	+
chr3R	28105617	28105621	412|non-reference|1.0000|SRR10981796_1|temp|sr|26863	0	-
chr3R	28205485	28205489	blood|non-reference|0.7778|SRR10981796_1|temp|sr|26864	0	+
chr3R	28255455	28255508	jockey|non-reference|0.6667|SRR10981796_1|temp|rp|26868	0	+
chr3R	28372023	28372029	roo|non-reference|0.9091|SRR10981796_1|temp|sr|26880	0	-
chr3R	28441045	28441051	blood|non-reference|0.7000|SRR10981796_1|temp|rp|26881	0	-
chr3R	28515738	28515747	1731|non-reference|0.4138|SRR10981796_1|temp|rp|26882	0	+
chr3R	28536735	28536744	blood|non-reference|0.4500|SRR10981796_1|temp|rp|26883	0	-
chr3R	28557496	28557503	3S18|non-reference|0.7368|SRR10981796_1|temp|sr|26884	0	-
chr3R	28597577	28597743	blood|non-reference|0.1154|SRR10981796_1|temp|rp|26888	0	-
chr3R	28618413	28618419	17.6|non-reference|0.9091|SRR10981796_1|temp|sr|26890	0	+
chr3R	28831731	28831798	1731|non-reference|0.4138|SRR10981796_1|temp|rp|26898	0	+
chr3R	28877996	28878000	mdg3|non-reference|0.9778|SRR10981796_1|temp|sr|26900	0	+
chr3R	29075516	29075523	roo|non-reference|1.0000|SRR10981796_1|temp|sr|26911	0	+
chr3R	29228716	29228730	blood|non-reference|0.1304|SRR10981796_1|temp|rp|26916	0	-
chr3R	29229352	29229378	F_element|non-reference|0.2105|SRR10981796_1|temp|rp|26917	0	+
chr3R	29343227	29343235	roo|non-reference|1.0000|SRR10981796_1|temp|sr|26919	0	-
chr3R	29375950	29375955	Stalker2|non-reference|0.9400|SRR10981796_1|temp|sr|26920	0	-
chr3R	29645975	29645988	jockey|non-reference|0.2581|SRR10981796_1|temp|rp|26926	0	+
chr3R	29733081	29733085	17.6|non-reference|0.9904|SRR10981796_1|temp|rp|26931	0	-
chr3R	29755514	29755519	blood|non-reference|0.2787|SRR10981796_1|temp|sr|26932	0	+
chr3R	29784350	29784377	297|non-reference|0.1132|SRR10981796_1|temp|rp|26935	0	+
chr3R	29840436	29840442	roo|non-reference|0.7237|SRR10981796_1|temp|sr|26937	0	+
chr3R	29852492	29852578	diver|non-reference|0.1600|SRR10981796_1|temp|rp|26938	0	-
chr3R	29920920	29921136	jockey|non-reference|0.3889|SRR10981796_1|temp|rp|26939	0	-
chr3R	29980598	29980608	Doc|non-reference|0.2727|SRR10981796_1|temp|rp|26940	0	-
chr3R	30079547	30079592	blood|non-reference|0.9545|SRR10981796_1|temp|rp|26943	0	+
chr3R	30096657	30096663	diver|non-reference|0.5593|SRR10981796_1|temp|sr|26944	0	+
chr3R	30218510	30218534	Stalker2|non-reference|0.4412|SRR10981796_1|temp|rp|26951	0	+
chr3R	30240244	30240250	17.6|non-reference|0.8276|SRR10981796_1|temp|sr|26952	0	-
chr3R	30271719	30271750	blood|non-reference|0.2083|SRR10981796_1|temp|rp|26954	0	-
chr3R	30345734	30345834	17.6|non-reference|0.7083|SRR10981796_1|temp|rp|26957	0	-
chr3R	30355390	30355394	blood|non-reference|0.9545|SRR10981796_1|temp|sr|26958	0	+
chr3R	30388875	30388893	Juan|non-reference|0.6154|SRR10981796_1|temp|rp|26963	0	+
chr3R	30509471	30509477	blood|non-reference|0.6957|SRR10981796_1|temp|rp|26970	0	+
chr3R	30511653	30511657	blood|non-reference|0.6429|SRR10981796_1|temp|sr|26971	0	-
chr3R	30777120	30777136	jockey|non-reference|0.6667|SRR10981796_1|temp|rp|26976	0	-
chr3R	30780631	30780673	1731|non-reference|0.2000|SRR10981796_1|temp|rp|26977	0	-
chr3R	30780811	30780817	17.6|non-reference|0.9143|SRR10981796_1|temp|sr|26978	0	+
chr3R	30812932	30812937	copia|non-reference|1.0000|SRR10981796_1|temp|sr|26981	0	+
chr3R	30833344	30833350	297|non-reference|1.0000|SRR10981796_1|temp|sr|26985	0	+
chr3R	30985590	30985736	jockey|non-reference|0.2105|SRR10981796_1|temp|rp|26996	0	+
chr3R	31021152	31021158	jockey|non-reference|0.3333|SRR10981796_1|temp|rp|26997	0	-
chr3R	31086007	31086015	blood|non-reference|0.1905|SRR10981796_1|temp|rp|27001	0	+
chr3R	31120217	31120223	17.6|non-reference|0.8000|SRR10981796_1|temp|rp|27002	0	+
chr3R	31196725	31196738	F_element|non-reference|0.8182|SRR10981796_1|temp|rp|27003	0	+
chr3R	31196847	31196863	jockey|non-reference|0.6667|SRR10981796_1|temp|rp|27004	0	+
chr3R	31251383	31251560	blood|non-reference|0.6667|SRR10981796_1|temp|rp|27007	0	+
chr3R	31419110	31419176	blood|non-reference|0.5714|SRR10981796_1|temp|rp|27010	0	+
chr3R	31427181	31427194	jockey|non-reference|0.5625|SRR10981796_1|temp|rp|27011	0	+
chr3R	31837815	31837823	blood|non-reference|0.6667|SRR10981796_1|temp|rp|27018	0	+
chr3R	31841869	31841875	Stalker2|non-reference|0.6364|SRR10981796_1|temp|rp|27019	0	+
chr3R	31861627	31861635	roo|non-reference|0.9375|SRR10981796_1|temp|rp|27021	0	-
chr3R	31970851	31970857	17.6|non-reference|0.9737|SRR10981796_1|temp|sr|27030	0	-
chr3R	31972983	31972991	roo|non-reference|0.2609|SRR10981796_1|temp|rp|27033	0	+
chrX	700153	700159	17.6|non-reference|0.7000|SRR10981796_1|temp|sr|28346	0	+
chrX	754718	754723	roo|non-reference|1.0000|SRR10981796_1|temp|sr|28358	0	+
chrX	757029	757036	17.6|non-reference|0.7000|SRR10981796_1|temp|rp|28359	0	-
chrX	819170	819178	17.6|non-reference|0.9091|SRR10981796_1|temp|rp|28361	0	+
chrX	1073211	1073350	Stalker2|non-reference|0.6250|SRR10981796_1|temp|rp|28379	0	-
chrX	1170508	1170513	3S18|non-reference|1.0000|SRR10981796_1|temp|sr|28383	0	+
chrX	1231491	1231495	297|non-reference|0.5500|SRR10981796_1|temp|rp|28392	0	+
chrX	1273706	1273714	copia|non-reference|0.8947|SRR10981796_1|temp|rp|28395	0	-
chrX	1578108	1578116	297|non-reference|0.8750|SRR10981796_1|temp|rp|28410	0	+
chrX	1639464	1639608	297|non-reference|0.2308|SRR10981796_1|temp|rp|28411	0	-
chrX	1840959	1840965	297|non-reference|0.8000|SRR10981796_1|temp|rp|28426	0	+
chrX	2023762	2023768	17.6|non-reference|0.8571|SRR10981796_1|temp|sr|28437	0	-
chrX	2293864	2293868	Burdock|non-reference|1.0000|SRR10981796_1|temp|sr|28448	0	+
chrX	2305633	2305638	17.6|non-reference|0.8750|SRR10981796_1|temp|sr|28449	0	-
chrX	2354274	2354304	Tirant|non-reference|0.4194|SRR10981796_1|temp|rp|28451	0	+
chrX	2508696	2508885	297|non-reference|0.2333|SRR10981796_1|temp|rp|28456	0	-
chrX	2531083	2531137	mdg1|non-reference|0.1250|SRR10981796_1|temp|rp|28457	0	+
chrX	2540909	2541112	17.6|non-reference|0.3043|SRR10981796_1|temp|rp|28459	0	-
chrX	2551774	2551779	roo|non-reference|1.0000|SRR10981796_1|temp|sr|28460	0	+
chrX	2590203	2590209	Stalker2|non-reference|0.7442|SRR10981796_1|temp|rp|28462	0	+
chrX	2645444	2645460	roo|non-reference|0.4667|SRR10981796_1|temp|rp|28463	0	-
chrX	2648847	2648920	copia|non-reference|0.6000|SRR10981796_1|temp|rp|28464	0	+
chrX	2653779	2653812	297|non-reference|0.5333|SRR10981796_1|temp|rp|28465	0	+
chrX	2663080	2663099	297|non-reference|0.4000|SRR10981796_1|temp|rp|28466	0	-
chrX	2679198	2679201	297|non-reference|0.3750|SRR10981796_1|temp|rp|28468	0	+
chrX	2821182	2821188	blood|non-reference|0.5000|SRR10981796_1|temp|rp|28469	0	-
chrX	2862395	2862408	roo|non-reference|1.0000|SRR10981796_1|temp|rp|28471	0	+
chrX	2911853	2911857	17.6|non-reference|1.0000|SRR10981796_1|temp|rp|28475	0	+
chrX	2913394	2913402	17.6|non-reference|0.7600|SRR10981796_1|temp|rp|28476	0	+
chrX	2949360	2949365	297|non-reference|1.0000|SRR10981796_1|temp|sr|28477	0	+
chrX	2952918	2952932	17.6|non-reference|0.7222|SRR10981796_1|temp|rp|28478	0	-
chrX	2968595	2968601	17.6|non-reference|1.0000|SRR10981796_1|temp|sr|28479	0	-
chrX	2987373	2987380	17.6|non-reference|0.9091|SRR10981796_1|temp|rp|28480	0	-
chrX	3001237	3001266	F_element|non-reference|0.8333|SRR10981796_1|temp|rp|28481	0	-
chrX	3006374	3006378	Burdock|non-reference|1.0000|SRR10981796_1|temp|sr|28482	0	+
chrX	3024256	3024260	Tirant|non-reference|1.0000|SRR10981796_1|temp|sr|28483	0	+
chrX	3151110	3151118	17.6|non-reference|0.9333|SRR10981796_1|temp|rp|28503	0	+
chrX	3164776	3164785	copia|non-reference|0.8596|SRR10981796_1|temp|rp|28505	0	+
chrX	3339542	3339727	17.6|non-reference|0.6000|SRR10981796_1|temp|rp|28512	0	-
chrX	3368080	3368086	17.6|non-reference|0.9200|SRR10981796_1|temp|sr|28515	0	+
chrX	3378154	3378158	Tirant|non-reference|0.9310|SRR10981796_1|temp|sr|28516	0	-
chrX	3399993	3399997	Tirant|non-reference|1.0000|SRR10981796_1|temp|sr|28517	0	+
chrX	3431701	3431766	1731|non-reference|0.3529|SRR10981796_1|temp|rp|28520	0	+
chrX	3440337	3440483	297|non-reference|0.8750|SRR10981796_1|temp|rp|28521	0	+
chrX	3455605	3455616	roo|non-reference|0.8378|SRR10981796_1|temp|rp|28522	0	-
chrX	3474008	3474012	Tirant|non-reference|1.0000|SRR10981796_1|temp|sr|28526	0	+
chrX	3477721	3477727	17.6|non-reference|0.9024|SRR10981796_1|temp|sr|28528	0	-
chrX	3682587	3682596	Transpac|non-reference|0.8293|SRR10981796_1|temp|rp|28540	0	+
chrX	3690777	3690785	copia|non-reference|0.9518|SRR10981796_1|temp|rp|28541	0	-
chrX	3736747	3736794	blood|non-reference|1.0000|SRR10981796_1|temp|rp|28558	0	-
chrX	3795704	3795709	roo|non-reference|0.6111|SRR10981796_1|temp|sr|28572	0	+
chrX	3863060	3863067	17.6|non-reference|0.9506|SRR10981796_1|temp|sr|28585	0	-
chrX	4110547	4110553	297|non-reference|0.8667|SRR10981796_1|temp|sr|28604	0	-
chrX	4363375	4363381	roo|non-reference|1.0000|SRR10981796_1|temp|sr|28610	0	-
chrX	4547295	4547302	17.6|non-reference|1.0000|SRR10981796_1|temp|sr|28622	0	-
chrX	4722670	4722677	1731|non-reference|0.4375|SRR10981796_1|temp|rp|28634	0	+
chrX	4881440	4881444	412|non-reference|1.0000|SRR10981796_1|temp|sr|28642	0	-
chrX	4910720	4910727	blood|non-reference|0.6667|SRR10981796_1|temp|rp|28647	0	-
chrX	4930396	4930403	copia|non-reference|1.0000|SRR10981796_1|temp|sr|28650	0	+
chrX	4964706	4964919	Doc|non-reference|0.5556|SRR10981796_1|temp|rp|28653	0	-
chrX	5033492	5033637	17.6|non-reference|0.1429|SRR10981796_1|temp|rp|28660	0	-
chrX	5147535	5147643	roo|non-reference|0.7857|SRR10981796_1|temp|rp|28684	0	-
chrX	5272161	5272277	3S18|non-reference|0.8571|SRR10981796_1|temp|rp|28699	0	-
chrX	5303206	5303216	blood|non-reference|0.6667|SRR10981796_1|temp|rp|28701	0	-
chrX	5305913	5305917	blood|non-reference|1.0000|SRR10981796_1|temp|sr|28702	0	+
chrX	5555348	5555354	diver|non-reference|0.6757|SRR10981796_1|temp|sr|28714	0	+
chrX	5567704	5567708	412|non-reference|1.0000|SRR10981796_1|temp|sr|28717	0	-
chrX	5677521	5677529	copia|non-reference|0.4000|SRR10981796_1|temp|rp|28723	0	+
chrX	5918003	5918104	1731|non-reference|0.7692|SRR10981796_1|temp|rp|28746	0	+
chrX	6001745	6001750	17.6|non-reference|1.0000|SRR10981796_1|temp|sr|28748	0	-
chrX	6005859	6005866	roo|non-reference|0.9895|SRR10981796_1|temp|sr|28749	0	-
chrX	6162870	6162886	mdg3|non-reference|0.7500|SRR10981796_1|temp|rp|28753	0	-
chrX	6167604	6167612	17.6|non-reference|0.6923|SRR10981796_1|temp|rp|28754	0	-
chrX	6167743	6167749	Transpac|non-reference|1.0000|SRR10981796_1|temp|sr|28755	0	-
chrX	6341210	6341217	blood|non-reference|0.8333|SRR10981796_1|temp|rp|28761	0	-
chrX	6632335	6632342	copia|non-reference|0.2857|SRR10981796_1|temp|rp|28770	0	-
chrX	6732027	6732036	diver|non-reference|0.8333|SRR10981796_1|temp|rp|28783	0	-
chrX	6894111	6894117	Tirant|non-reference|0.8889|SRR10981796_1|temp|rp|28804	0	+
chrX	7432246	7432251	blood|non-reference|0.9167|SRR10981796_1|temp|rp|28825	0	+
chrX	7544073	7544080	copia|non-reference|0.8824|SRR10981796_1|temp|sr|28830	0	-
chrX	7613862	7613978	17.6|non-reference|0.7778|SRR10981796_1|temp|rp|28831	0	+
chrX	7632132	7632138	297|non-reference|1.0000|SRR10981796_1|temp|sr|28832	0	-
chrX	7636976	7636996	17.6|non-reference|0.9231|SRR10981796_1|temp|sr|28834	0	-
chrX	7649393	7649400	roo|non-reference|1.0000|SRR10981796_1|temp|sr|28837	0	+
chrX	7694136	7694142	copia|non-reference|0.9815|SRR10981796_1|temp|sr|28842	0	-
chrX	7711034	7711049	jockey|non-reference|0.5606|SRR10981796_1|temp|rp|28844	0	-
chrX	7965058	7965132	diver|non-reference|0.2222|SRR10981796_1|temp|rp|28851	0	-
chrX	8101126	8101129	1731|non-reference|0.4286|SRR10981796_1|temp|rp|28863	0	+
chrX	8111630	8111638	copia|non-reference|0.8667|SRR10981796_1|temp|rp|28864	0	-
chrX	8207733	8207738	297|non-reference|0.3636|SRR10981796_1|temp|rp|28866	0	+
chrX	8229830	8229981	blood|non-reference|0.5000|SRR10981796_1|temp|rp|28875	0	+
chrX	8276150	8276220	17.6|non-reference|0.9231|SRR10981796_1|temp|rp|28877	0	-
chrX	8358696	8358739	gypsy1|non-reference|0.3333|SRR10981796_1|temp|rp|28882	0	-
chrX	8358696	8358741	springer|non-reference|0.5714|SRR10981796_1|temp|rp|28883	0	-
chrX	8415274	8415278	Burdock|non-reference|1.0000|SRR10981796_1|temp|sr|28890	0	-
chrX	8429627	8429749	gypsy|non-reference|0.4000|SRR10981796_1|temp|rp|28891	0	-
chrX	8487215	8487248	1731|non-reference|0.3333|SRR10981796_1|temp|rp|28898	0	-
chrX	8630833	8630858	17.6|non-reference|0.4167|SRR10981796_1|temp|rp|28904	0	-
chrX	8761683	8761946	3S18|non-reference|0.4118|SRR10981796_1|temp|rp|28909	0	+
chrX	8910367	8910380	jockey|non-reference|0.7500|SRR10981796_1|temp|rp|28913	0	-
chrX	9061282	9061285	297|non-reference|0.7273|SRR10981796_1|temp|rp|28932	0	-
chrX	9076023	9076027	Burdock|non-reference|1.0000|SRR10981796_1|temp|sr|28933	0	+
chrX	9131089	9131109	297|non-reference|0.6000|SRR10981796_1|temp|rp|28936	0	+
chrX	9342798	9342814	Rt1b|non-reference|0.6667|SRR10981796_1|temp|rp|28958	0	-
chrX	9352011	9352056	17.6|non-reference|0.7500|SRR10981796_1|temp|rp|28959	0	+
chrX	9389523	9389531	copia|non-reference|1.0000|SRR10981796_1|temp|rp|28961	0	-
chrX	9494034	9494158	Juan|non-reference|0.5714|SRR10981796_1|temp|rp|28973	0	-
chrX	9506331	9506337	roo|non-reference|1.0000|SRR10981796_1|temp|sr|28974	0	-
chrX	9523684	9523739	jockey|non-reference|0.7692|SRR10981796_1|temp|rp|28975	0	-
chrX	9525054	9525069	jockey|non-reference|0.6429|SRR10981796_1|temp|rp|28976	0	-
chrX	9728648	9728655	17.6|non-reference|1.0000|SRR10981796_1|temp|sr|28991	0	-
chrX	9852008	9852015	roo|non-reference|1.0000|SRR10981796_1|temp|sr|29002	0	+
chrX	9889654	9889824	jockey|non-reference|0.2727|SRR10981796_1|temp|rp|29004	0	+
chrX	9900870	9900878	3S18|non-reference|0.8125|SRR10981796_1|temp|rp|29005	0	-
chrX	9909326	9909373	jockey|non-reference|0.5000|SRR10981796_1|temp|rp|29006	0	-
chrX	9930246	9930250	17.6|non-reference|1.0000|SRR10981796_1|temp|sr|29009	0	+
chrX	9955235	9955249	jockey|non-reference|0.5333|SRR10981796_1|temp|rp|29010	0	+
chrX	9986566	9986569	1731|non-reference|0.2857|SRR10981796_1|temp|rp|29011	0	+
chrX	10183696	10183700	mdg3|non-reference|1.0000|SRR10981796_1|temp|sr|29026	0	+
chrX	10186305	10186309	opus|non-reference|1.0000|SRR10981796_1|temp|sr|29027	0	-
chrX	10236589	10236597	17.6|non-reference|0.9091|SRR10981796_1|temp|rp|29028	0	-
chrX	10264545	10264582	copia|non-reference|0.3077|SRR10981796_1|temp|rp|29033	0	-
chrX	10409962	10409968	roo|non-reference|1.0000|SRR10981796_1|temp|sr|29037	0	-
chrX	10417397	10417530	flea|non-reference|0.5556|SRR10981796_1|temp|rp|29038	0	+
chrX	10576787	10577049	copia|non-reference|0.8000|SRR10981796_1|temp|rp|29051	0	+
chrX	10667229	10667233	Tirant|non-reference|1.0000|SRR10981796_1|temp|sr|29062	0	+
chrX	10736935	10736947	Juan|non-reference|0.4615|SRR10981796_1|temp|rp|29074	0	+
chrX	10741555	10741587	17.6|non-reference|0.6000|SRR10981796_1|temp|rp|29075	0	-
chrX	10754539	10754545	297|non-reference|0.9286|SRR10981796_1|temp|sr|29078	0	-
chrX	10892006	10892144	1731|non-reference|0.1200|SRR10981796_1|temp|rp|29083	0	-
chrX	10987220	10987226	17.6|non-reference|1.0000|SRR10981796_1|temp|sr|29117	0	+
chrX	11283740	11283748	roo|non-reference|0.8636|SRR10981796_1|temp|rp|29124	0	+
chrX	11450366	11450372	copia|non-reference|1.0000|SRR10981796_1|temp|sr|29133	0	-
chrX	11461424	11461437	jockey|non-reference|0.5789|SRR10981796_1|temp|rp|29134	0	+
chrX	11463671	11463677	opus|non-reference|0.9231|SRR10981796_1|temp|rp|29135	0	+
chrX	11627099	11627107	17.6|non-reference|0.8182|SRR10981796_1|temp|rp|29141	0	-
chrX	12086429	12086434	roo|non-reference|1.0000|SRR10981796_1|temp|sr|29193	0	-
chrX	12115682	12115691	Rt1b|non-reference|0.4667|SRR10981796_1|temp|rp|29194	0	+
chrX	12210426	12210434	17.6|non-reference|0.8750|SRR10981796_1|temp|rp|29200	0	-
chrX	12334845	12334852	17.6|non-reference|0.7778|SRR10981796_1|temp|rp|29206	0	+
chrX	12621483	12621489	blood|non-reference|0.8413|SRR10981796_1|temp|rp|29218	0	+
chrX	12650504	12650510	3S18|non-reference|0.8095|SRR10981796_1|temp|rp|29223	0	-
chrX	12822758	12822920	Quasimodo|non-reference|0.8947|SRR10981796_1|temp|rp|29250	0	-
chrX	12980968	12980983	jockey|non-reference|0.6875|SRR10981796_1|temp|rp|29262	0	-
chrX	12990966	12990972	Transpac|non-reference|0.8667|SRR10981796_1|temp|rp|29265	0	-
chrX	13031866	13031904	Transpac|non-reference|0.4615|SRR10981796_1|temp|rp|29266	0	-
chrX	13138211	13138267	297|non-reference|0.4286|SRR10981796_1|temp|rp|29268	0	-
chrX	13149626	13149685	17.6|non-reference|0.8000|SRR10981796_1|temp|rp|29269	0	-
chrX	13262016	13262022	297|non-reference|0.9167|SRR10981796_1|temp|sr|29270	0	-
chrX	13283311	13283368	F_element|non-reference|0.4545|SRR10981796_1|temp|rp|29274	0	+
chrX	13406064	13406068	Tirant|non-reference|0.9444|SRR10981796_1|temp|sr|29277	0	-
chrX	13529865	13529872	17.6|non-reference|0.8182|SRR10981796_1|temp|rp|29282	0	+
chrX	13550649	13550670	roo|non-reference|1.0000|SRR10981796_1|temp|rp|29283	0	+
chrX	13670744	13670847	jockey|non-reference|0.4545|SRR10981796_1|temp|rp|29295	0	-
chrX	13874028	13874052	1731|non-reference|0.4286|SRR10981796_1|temp|rp|29299	0	-
chrX	13892323	13892403	copia|non-reference|0.3000|SRR10981796_1|temp|rp|29302	0	+
chrX	13965394	13965412	17.6|non-reference|0.5000|SRR10981796_1|temp|rp|29317	0	+
chrX	14187741	14187748	mdg3|non-reference|1.0000|SRR10981796_1|temp|sr|29332	0	+
chrX	14298518	14298522	17.6|non-reference|0.8000|SRR10981796_1|temp|rp|29334	0	-
chrX	14398069	14398084	jockey|non-reference|1.0000|SRR10981796_1|temp|rp|29340	0	+
chrX	14434057	14434067	Juan|non-reference|1.0000|SRR10981796_1|temp|rp|29344	0	+
chrX	14528881	14528887	roo|non-reference|0.6154|SRR10981796_1|temp|rp|29347	0	-
chrX	14542965	14543081	1731|non-reference|0.7778|SRR10981796_1|temp|rp|29348	0	+
chrX	14752018	14752039	roo|non-reference|0.6923|SRR10981796_1|temp|rp|29361	0	-
chrX	14763438	14763445	1731|non-reference|0.2222|SRR10981796_1|temp|rp|29362	0	+
chrX	14816661	14816668	297|non-reference|1.0000|SRR10981796_1|temp|rp|29374	0	+
chrX	14833789	14833797	Tirant|non-reference|0.9630|SRR10981796_1|temp|rp|29375	0	+
chrX	14866622	14866649	roo|non-reference|0.8361|SRR10981796_1|temp|rp|29376	0	+
chrX	14980212	14980242	297|non-reference|0.8824|SRR10981796_1|temp|rp|29379	0	+
chrX	14980653	14980657	roo|non-reference|1.0000|SRR10981796_1|temp|sr|29380	0	+
chrX	15012507	15012562	mdg3|non-reference|1.0000|SRR10981796_1|temp|rp|29381	0	-
chrX	15029389	15029395	17.6|non-reference|0.9444|SRR10981796_1|temp|sr|29386	0	-
chrX	15106011	15106235	Stalker2|non-reference|0.4231|SRR10981796_1|temp|rp|29397	0	+
chrX	15113302	15113310	3S18|non-reference|0.4500|SRR10981796_1|temp|rp|29398	0	+
chrX	15137424	15137437	jockey|non-reference|0.7692|SRR10981796_1|temp|rp|29399	0	+
chrX	15157122	15157128	3S18|non-reference|0.9730|SRR10981796_1|temp|sr|29403	0	-
chrX	15200581	15200610	flea|non-reference|0.4000|SRR10981796_1|temp|rp|29408	0	-
chrX	15218231	15218239	17.6|non-reference|0.4286|SRR10981796_1|temp|rp|29409	0	-
chrX	15300069	15300073	Tirant|non-reference|1.0000|SRR10981796_1|temp|sr|29410	0	-
chrX	15402132	15402146	jockey|non-reference|0.3333|SRR10981796_1|temp|rp|29412	0	-
chrX	15688899	15688907	1731|non-reference|0.4615|SRR10981796_1|temp|rp|29438	0	-
chrX	15700928	15700935	Doc|non-reference|0.7692|SRR10981796_1|temp|rp|29439	0	+
chrX	16110845	16110850	3S18|non-reference|1.0000|SRR10981796_1|temp|sr|29457	0	-
chrX	16199305	16199313	roo|non-reference|0.8667|SRR10981796_1|temp|rp|29460	0	-
chrX	16276181	16276186	diver|non-reference|1.0000|SRR10981796_1|temp|sr|29463	0	-
chrX	16422123	16422133	Stalker2|non-reference|0.3810|SRR10981796_1|temp|rp|29466	0	-
chrX	16512483	16512491	17.6|non-reference|0.5000|SRR10981796_1|temp|rp|29470	0	+
chrX	16546469	16546475	blood|non-reference|0.8205|SRR10981796_1|temp|rp|29476	0	-
chrX	16906719	16906733	17.6|non-reference|0.4000|SRR10981796_1|temp|rp|29487	0	-
chrX	16919027	16919033	17.6|non-reference|0.7857|SRR10981796_1|temp|sr|29488	0	-
chrX	16946867	16947071	17.6|non-reference|0.9231|SRR10981796_1|temp|rp|29489	0	+
chrX	17177379	17177384	17.6|non-reference|0.7917|SRR10981796_1|temp|sr|29500	0	+
chrX	17247999	17248005	opus|non-reference|0.6800|SRR10981796_1|temp|rp|29511	0	-
chrX	17325539	17325545	Stalker2|non-reference|0.5882|SRR10981796_1|temp|rp|29536	0	+
chrX	17455245	17455374	copia|non-reference|0.2000|SRR10981796_1|temp|rp|29538	0	+
chrX	17513783	17513790	1731|non-reference|0.6000|SRR10981796_1|temp|rp|29541	0	+
chrX	17659069	17659078	17.6|non-reference|0.5000|SRR10981796_1|temp|rp|29549	0	+
chrX	18070637	18070644	17.6|non-reference|0.7619|SRR10981796_1|temp|rp|29580	0	+
chrX	18193765	18193773	hopper|non-reference|0.5455|SRR10981796_1|temp|rp|29585	0	-
chrX	18219046	18219064	jockey|non-reference|0.5455|SRR10981796_1|temp|rp|29586	0	-
chrX	18291947	18291956	297|non-reference|0.4545|SRR10981796_1|temp|rp|29590	0	+
chrX	18292540	18292578	blood|non-reference|0.2941|SRR10981796_1|temp|rp|29591	0	+
chrX	18360470	18360474	Stalker4|non-reference|1.0000|SRR10981796_1|temp|sr|29597	0	-
chrX	18360472	18360496	Stalker|non-reference|0.5294|SRR10981796_1|temp|rp|29598	0	-
chrX	18550608	18550624	opus|non-reference|0.8182|SRR10981796_1|temp|rp|29603	0	+
chrX	18715834	18715840	diver|non-reference|1.0000|SRR10981796_1|temp|sr|29613	0	+
chrX	18815294	18815307	F_element|non-reference|0.6000|SRR10981796_1|temp|rp|29620	0	-
chrX	18837145	18837156	jockey|non-reference|0.4286|SRR10981796_1|temp|rp|29621	0	+
chrX	19119852	19119857	mdg3|non-reference|1.0000|SRR10981796_1|temp|sr|29641	0	+
chrX	19121005	19121105	jockey|non-reference|0.8571|SRR10981796_1|temp|rp|29642	0	+
chrX	19147157	19147162	17.6|non-reference|1.0000|SRR10981796_1|temp|sr|29645	0	-
chrX	19156230	19156256	297|non-reference|0.3750|SRR10981796_1|temp|rp|29646	0	+
chrX	19216750	19216757	roo|non-reference|0.8571|SRR10981796_1|temp|rp|29652	0	+
chrX	19382748	19382752	412|non-reference|1.0000|SRR10981796_1|temp|sr|29669	0	+
chrX	19395249	19395264	jockey|non-reference|0.4615|SRR10981796_1|temp|rp|29670	0	-
chrX	19562043	19562050	roo|non-reference|0.5789|SRR10981796_1|temp|rp|29690	0	+
chrX	19659250	19659255	diver|non-reference|1.0000|SRR10981796_1|temp|sr|29694	0	+
chrX	19752791	19752798	copia|non-reference|0.8333|SRR10981796_1|temp|rp|29702	0	+
chrX	19883326	19883336	297|non-reference|1.0000|SRR10981796_1|temp|sr|29725	0	-
chrX	19888932	19888937	297|non-reference|0.9444|SRR10981796_1|temp|sr|29726	0	-
chrX	19980464	19980561	297|non-reference|0.4167|SRR10981796_1|temp|rp|29780	0	+
chrX	20083505	20083512	hopper|non-reference|0.7778|SRR10981796_1|temp|rp|29786	0	+
chrX	20093289	20093296	copia|non-reference|0.8667|SRR10981796_1|temp|rp|29787	0	+
chrX	20256527	20256533	17.6|non-reference|0.9130|SRR10981796_1|temp|sr|29846	0	+
chrX	20381650	20381753	HMS_Beagle2|non-reference|0.5000|SRR10981796_1|temp|rp|29866	0	+
chrX	20558640	20558654	Doc|non-reference|0.8333|SRR10981796_1|temp|rp|29900	0	-
chrX	20659057	20659107	mdg1|non-reference|0.2857|SRR10981796_1|temp|rp|29915	0	+
chrX	20809718	20809782	roo|non-reference|0.7143|SRR10981796_1|temp|rp|29945	0	-
```
