## Supplementary material for "Ongoing transposition in cell culture reveals the phylogeny of diverse *Drosophila* S2 sub-lines": File S1: SRR10981797_temp.bed

```
chr2L	223116	223120	Transpac|non-reference|0.5161|SRR10981797_1|temp|sr|22	0	-
chr2L	432494	432503	copia|non-reference|0.7037|SRR10981797_1|temp|rp|25	0	+
chr2L	467312	467319	diver|non-reference|1.0000|SRR10981797_1|temp|sr|28	0	+
chr2L	467798	467802	Tirant|non-reference|0.9375|SRR10981797_1|temp|sr|29	0	+
chr2L	470259	470263	Burdock|non-reference|1.0000|SRR10981797_1|temp|sr|30	0	-
chr2L	485228	485404	Burdock|non-reference|0.6087|SRR10981797_1|temp|rp|31	0	+
chr2L	507464	507468	Tirant|non-reference|1.0000|SRR10981797_1|temp|sr|32	0	+
chr2L	1319285	1319289	HMS_Beagle|non-reference|1.0000|SRR10981797_1|temp|sr|42	0	-
chr2L	1432071	1432077	297|non-reference|1.0000|SRR10981797_1|temp|sr|44	0	+
chr2L	1433466	1433578	Bari1|non-reference|0.1429|SRR10981797_1|temp|rp|45	0	+
chr2L	1555772	1555872	blood|non-reference|0.2174|SRR10981797_1|temp|rp|53	0	+
chr2L	1555973	1556057	Transpac|non-reference|0.2778|SRR10981797_1|temp|rp|54	0	+
chr2L	1619472	1619509	Rt1b|non-reference|0.7500|SRR10981797_1|temp|rp|59	0	-
chr2L	1667461	1667466	gypsy|non-reference|1.0000|SRR10981797_1|temp|rp|61	0	-
chr2L	1745313	1745315	Transpac|non-reference|0.2174|SRR10981797_1|temp|rp|65	0	+
chr2L	1886099	1886200	412|non-reference|0.6579|SRR10981797_1|temp|rp|67	0	-
chr2L	1926461	1926511	297|non-reference|0.8824|SRR10981797_1|temp|rp|68	0	-
chr2L	1926587	1926633	1731|non-reference|0.5263|SRR10981797_1|temp|rp|69	0	+
chr2L	1934302	1934308	diver|non-reference|0.7143|SRR10981797_1|temp|sr|70	0	-
chr2L	2013084	2013122	1731|non-reference|0.7714|SRR10981797_1|temp|rp|71	0	-
chr2L	2170097	2170101	Tirant|non-reference|1.0000|SRR10981797_1|temp|sr|77	0	+
chr2L	2180718	2180724	copia|non-reference|0.7534|SRR10981797_1|temp|sr|78	0	+
chr2L	2227705	2227830	copia|non-reference|0.5294|SRR10981797_1|temp|rp|79	0	+
chr2L	2227961	2228024	gypsy|non-reference|0.2632|SRR10981797_1|temp|rp|80	0	-
chr2L	2345442	2345704	hopper|non-reference|0.4783|SRR10981797_1|temp|rp|83	0	+
chr2L	2370365	2370434	mdg1|non-reference|0.4615|SRR10981797_1|temp|rp|84	0	+
chr2L	2558126	2558131	diver|non-reference|0.9487|SRR10981797_1|temp|sr|90	0	+
chr2L	2703459	2703518	412|non-reference|1.0000|SRR10981797_1|temp|rp|94	0	+
chr2L	2749960	2749997	mdg1|non-reference|0.4286|SRR10981797_1|temp|rp|96	0	+
chr2L	2754813	2754818	copia|non-reference|1.0000|SRR10981797_1|temp|sr|97	0	+
chr2L	2834605	2834841	BS|non-reference|0.1818|SRR10981797_1|temp|rp|98	0	+
chr2L	2855412	2855427	jockey|non-reference|0.9767|SRR10981797_1|temp|rp|99	0	+
chr2L	2901114	2901137	copia|non-reference|0.2941|SRR10981797_1|temp|rp|100	0	-
chr2L	3233697	3233703	412|non-reference|0.7250|SRR10981797_1|temp|rp|109	0	-
chr2L	3296543	3296552	copia|non-reference|0.1667|SRR10981797_1|temp|rp|110	0	+
chr2L	3424353	3424510	Juan|non-reference|0.1143|SRR10981797_1|temp|rp|118	0	-
chr2L	3478839	3479109	copia|non-reference|0.3333|SRR10981797_1|temp|rp|121	0	-
chr2L	3500798	3500805	diver|non-reference|1.0000|SRR10981797_1|temp|sr|122	0	-
chr2L	3637440	3637444	copia|non-reference|0.3000|SRR10981797_1|temp|rp|127	0	-
chr2L	4019920	4019931	jockey|non-reference|0.8000|SRR10981797_1|temp|rp|132	0	-
chr2L	4037077	4037155	297|non-reference|0.6923|SRR10981797_1|temp|rp|135	0	-
chr2L	4179706	4179736	jockey|non-reference|1.0000|SRR10981797_1|temp|rp|136	0	-
chr2L	4369532	4369536	297|non-reference|0.7407|SRR10981797_1|temp|sr|137	0	-
chr2L	4373267	4373273	gypsy|non-reference|0.9474|SRR10981797_1|temp|sr|138	0	-
chr2L	4794189	4794193	HMS_Beagle2|non-reference|1.0000|SRR10981797_1|temp|sr|144	0	+
chr2L	5023501	5023567	297|non-reference|0.8571|SRR10981797_1|temp|rp|160	0	-
chr2L	5028400	5028407	Transpac|non-reference|0.2632|SRR10981797_1|temp|rp|161	0	+
chr2L	5295159	5295164	Transpac|non-reference|0.3600|SRR10981797_1|temp|sr|168	0	-
chr2L	5475803	5475807	Transpac|non-reference|0.8571|SRR10981797_1|temp|sr|182	0	-
chr2L	5599182	5599188	Ivk|non-reference|0.4231|SRR10981797_1|temp|rp|188	0	-
chr2L	5694818	5694832	jockey|non-reference|0.9118|SRR10981797_1|temp|rp|191	0	-
chr2L	5780209	5780351	Transpac|non-reference|0.2381|SRR10981797_1|temp|rp|194	0	-
chr2L	5972179	5972231	copia|non-reference|0.8235|SRR10981797_1|temp|rp|199	0	-
chr2L	6085683	6085692	1731|non-reference|0.6316|SRR10981797_1|temp|rp|201	0	-
chr2L	6251704	6251710	mdg3|non-reference|1.0000|SRR10981797_1|temp|sr|207	0	+
chr2L	6256808	6256817	roo|non-reference|1.0000|SRR10981797_1|temp|rp|208	0	-
chr2L	6291899	6291907	Transpac|non-reference|0.2143|SRR10981797_1|temp|rp|209	0	+
chr2L	6502923	6502929	copia|non-reference|0.6786|SRR10981797_1|temp|sr|216	0	+
chr2L	6532882	6533029	Ivk|non-reference|0.7143|SRR10981797_1|temp|rp|218	0	+
chr2L	6539474	6539479	copia|non-reference|1.0000|SRR10981797_1|temp|sr|219	0	-
chr2L	6583391	6583581	hopper|non-reference|0.4348|SRR10981797_1|temp|rp|220	0	-
chr2L	6613865	6613871	412|non-reference|0.8750|SRR10981797_1|temp|rp|221	0	-
chr2L	6633157	6633204	297|non-reference|0.8000|SRR10981797_1|temp|rp|222	0	-
chr2L	6840704	6840726	copia|non-reference|0.4286|SRR10981797_1|temp|rp|224	0	+
chr2L	7086416	7086420	Transpac|non-reference|0.7429|SRR10981797_1|temp|sr|232	0	-
chr2L	7089127	7089129	copia|non-reference|0.5882|SRR10981797_1|temp|rp|235	0	+
chr2L	7213346	7213607	Burdock|non-reference|0.2778|SRR10981797_1|temp|rp|236	0	-
chr2L	7294742	7294864	mdg1|non-reference|0.2400|SRR10981797_1|temp|rp|242	0	-
chr2L	7417402	7417414	blood|non-reference|0.7826|SRR10981797_1|temp|rp|244	0	+
chr2L	7417889	7417893	Transpac|non-reference|0.7667|SRR10981797_1|temp|sr|245	0	+
chr2L	7457884	7457890	297|non-reference|1.0000|SRR10981797_1|temp|sr|246	0	+
chr2L	7506561	7506568	1731|non-reference|0.7500|SRR10981797_1|temp|rp|247	0	-
chr2L	7506825	7506863	roo|non-reference|0.9643|SRR10981797_1|temp|rp|248	0	-
chr2L	7560747	7560749	copia|non-reference|1.0000|SRR10981797_1|temp|rp|251	0	+
chr2L	7577503	7577755	gypsy|non-reference|0.2500|SRR10981797_1|temp|rp|252	0	-
chr2L	7578937	7578941	Transpac|non-reference|0.7500|SRR10981797_1|temp|sr|253	0	+
chr2L	7726166	7726172	297|non-reference|1.0000|SRR10981797_1|temp|sr|255	0	+
chr2L	7818904	7818962	blood|non-reference|0.5556|SRR10981797_1|temp|rp|261	0	-
chr2L	7992299	7992305	1731|non-reference|0.5652|SRR10981797_1|temp|rp|264	0	-
chr2L	7994673	7994678	diver|non-reference|1.0000|SRR10981797_1|temp|sr|265	0	+
chr2L	8000192	8000283	412|non-reference|0.3600|SRR10981797_1|temp|rp|266	0	+
chr2L	8010491	8010574	Transpac|non-reference|0.2174|SRR10981797_1|temp|rp|267	0	+
chr2L	8084415	8084419	Tirant|non-reference|1.0000|SRR10981797_1|temp|sr|269	0	-
chr2L	8116540	8116608	mdg1|non-reference|0.7222|SRR10981797_1|temp|rp|270	0	-
chr2L	8342481	8342487	Tirant|non-reference|0.9000|SRR10981797_1|temp|rp|271	0	-
chr2L	8418906	8418910	Tirant|non-reference|1.0000|SRR10981797_1|temp|sr|272	0	+
chr2L	8419932	8419935	gypsy|non-reference|0.5417|SRR10981797_1|temp|rp|273	0	+
chr2L	8639202	8639206	gypsy|non-reference|1.0000|SRR10981797_1|temp|sr|277	0	-
chr2L	8697558	8697562	Tirant|non-reference|1.0000|SRR10981797_1|temp|sr|278	0	+
chr2L	8702867	8703006	Burdock|non-reference|0.1600|SRR10981797_1|temp|rp|279	0	+
chr2L	8709629	8709709	F_element|non-reference|0.3333|SRR10981797_1|temp|rp|280	0	+
chr2L	8807935	8808231	jockey|non-reference|0.5000|SRR10981797_1|temp|rp|282	0	-
chr2L	8878867	8878873	blood|non-reference|1.0000|SRR10981797_1|temp|sr|286	0	-
chr2L	8959946	8959983	Ivk|non-reference|0.5556|SRR10981797_1|temp|rp|288	0	+
chr2L	8965412	8965426	Juan|non-reference|0.5455|SRR10981797_1|temp|rp|289	0	+
chr2L	8987870	8988070	Ivk|non-reference|0.1667|SRR10981797_1|temp|rp|290	0	-
chr2L	9080244	9080408	Burdock|non-reference|0.4118|SRR10981797_1|temp|rp|291	0	+
chr2L	9102188	9102406	1731|non-reference|0.4091|SRR10981797_1|temp|rp|292	0	+
chr2L	9124054	9124061	Transpac|non-reference|0.5556|SRR10981797_1|temp|rp|293	0	-
chr2L	9235471	9235476	roo|non-reference|1.0000|SRR10981797_1|temp|sr|301	0	+
chr2L	9386846	9386860	jockey|non-reference|0.6071|SRR10981797_1|temp|rp|308	0	-
chr2L	9388992	9389006	Juan|non-reference|0.3750|SRR10981797_1|temp|rp|309	0	-
chr2L	9508862	9508866	Tirant|non-reference|1.0000|SRR10981797_1|temp|sr|312	0	+
chr2L	9608568	9608572	Tirant|non-reference|1.0000|SRR10981797_1|temp|sr|318	0	+
chr2L	9635477	9635510	copia|non-reference|0.5455|SRR10981797_1|temp|rp|319	0	-
chr2L	9637860	9637865	mdg3|non-reference|1.0000|SRR10981797_1|temp|sr|320	0	+
chr2L	9698324	9698328	gypsy|non-reference|1.0000|SRR10981797_1|temp|sr|322	0	+
chr2L	9736920	9736924	Transpac|non-reference|0.3617|SRR10981797_1|temp|sr|323	0	-
chr2L	10110314	10110326	roo|non-reference|0.7917|SRR10981797_1|temp|rp|337	0	-
chr2L	10180884	10180896	Transpac|non-reference|0.7391|SRR10981797_1|temp|rp|341	0	-
chr2L	10320247	10320407	1731|non-reference|0.3333|SRR10981797_1|temp|rp|344	0	+
chr2L	10551992	10552127	mdg1|non-reference|1.0000|SRR10981797_1|temp|rp|347	0	+
chr2L	10554327	10554412	Tabor|non-reference|0.7500|SRR10981797_1|temp|rp|348	0	+
chr2L	10942348	10942350	pogo|non-reference|0.6765|SRR10981797_1|temp|sr|361	0	-
chr2L	11332067	11332151	Tirant|non-reference|0.9091|SRR10981797_1|temp|rp|379	0	-
chr2L	11362770	11362777	roo|non-reference|0.8387|SRR10981797_1|temp|rp|380	0	-
chr2L	11518456	11518460	blood|non-reference|1.0000|SRR10981797_1|temp|sr|385	0	+
chr2L	11728488	11728495	roo|non-reference|1.0000|SRR10981797_1|temp|rp|389	0	+
chr2L	11735762	11736028	jockey|non-reference|0.2609|SRR10981797_1|temp|rp|390	0	+
chr2L	11806242	11806246	Transpac|non-reference|0.4444|SRR10981797_1|temp|sr|394	0	-
chr2L	11863161	11863178	X_element|non-reference|1.0000|SRR10981797_1|temp|rp|396	0	-
chr2L	11882631	11882660	roo|non-reference|0.8000|SRR10981797_1|temp|rp|397	0	-
chr2L	12022171	12022215	297|non-reference|0.2000|SRR10981797_1|temp|rp|403	0	+
chr2L	12027552	12027561	copia|non-reference|0.7059|SRR10981797_1|temp|sr|404	0	-
chr2L	12322410	12322415	Max_element|non-reference|1.0000|SRR10981797_1|temp|sr|412	0	-
chr2L	12361108	12361144	jockey|non-reference|0.3889|SRR10981797_1|temp|rp|419	0	+
chr2L	12410883	12410897	jockey|non-reference|0.2000|SRR10981797_1|temp|rp|420	0	+
chr2L	12511576	12511585	copia|non-reference|0.8800|SRR10981797_1|temp|rp|423	0	+
chr2L	12532506	12532539	297|non-reference|0.8889|SRR10981797_1|temp|rp|424	0	+
chr2L	12534485	12534488	Transpac|non-reference|0.5333|SRR10981797_1|temp|rp|425	0	-
chr2L	12542885	12542892	copia|non-reference|1.0000|SRR10981797_1|temp|sr|431	0	+
chr2L	12640101	12640116	Doc|non-reference|0.7727|SRR10981797_1|temp|rp|435	0	+
chr2L	12997011	12997026	jockey|non-reference|1.0000|SRR10981797_1|temp|rp|454	0	+
chr2L	13004231	13004355	Doc|non-reference|0.7273|SRR10981797_1|temp|rp|455	0	-
chr2L	13055204	13055396	297|non-reference|0.2174|SRR10981797_1|temp|rp|462	0	+
chr2L	13088711	13088715	Tirant|non-reference|0.6364|SRR10981797_1|temp|sr|463	0	+
chr2L	13119182	13119357	Burdock|non-reference|0.3913|SRR10981797_1|temp|rp|464	0	+
chr2L	13495193	13495228	opus|non-reference|0.7778|SRR10981797_1|temp|rp|481	0	+
chr2L	13558168	13558172	blood|non-reference|0.5357|SRR10981797_1|temp|rp|484	0	-
chr2L	13583581	13583668	Doc|non-reference|0.4667|SRR10981797_1|temp|rp|487	0	-
chr2L	13586123	13586127	gypsy|non-reference|0.9524|SRR10981797_1|temp|sr|488	0	-
chr2L	13615323	13615405	copia|non-reference|0.3571|SRR10981797_1|temp|rp|490	0	-
chr2L	13637469	13637473	Tirant|non-reference|1.0000|SRR10981797_1|temp|sr|492	0	-
chr2L	13879113	13879119	297|non-reference|1.0000|SRR10981797_1|temp|sr|497	0	-
chr2L	13898748	13898754	Transpac|non-reference|0.2414|SRR10981797_1|temp|sr|498	0	+
chr2L	13943200	13943208	Rt1b|non-reference|0.6857|SRR10981797_1|temp|rp|499	0	-
chr2L	13998298	13998303	297|non-reference|0.8125|SRR10981797_1|temp|sr|500	0	-
chr2L	14076075	14076089	F_element|non-reference|0.5000|SRR10981797_1|temp|rp|503	0	+
chr2L	14230301	14230306	copia|non-reference|0.2381|SRR10981797_1|temp|sr|508	0	+
chr2L	14284682	14284686	Transpac|non-reference|0.2857|SRR10981797_1|temp|rp|509	0	+
chr2L	14313183	14313187	Tirant|non-reference|1.0000|SRR10981797_1|temp|sr|510	0	+
chr2L	14526098	14526153	Transpac|non-reference|0.2222|SRR10981797_1|temp|rp|518	0	-
chr2L	14614146	14614151	Transpac|non-reference|0.6190|SRR10981797_1|temp|sr|520	0	+
chr2L	14625940	14625946	17.6|non-reference|0.7500|SRR10981797_1|temp|sr|524	0	+
chr2L	14652712	14653011	blood|non-reference|0.3333|SRR10981797_1|temp|rp|525	0	+
chr2L	14723049	14723065	F_element|non-reference|0.6429|SRR10981797_1|temp|rp|526	0	-
chr2L	14788664	14788713	opus|non-reference|0.4000|SRR10981797_1|temp|rp|533	0	+
chr2L	14851384	14851396	F_element|non-reference|0.5000|SRR10981797_1|temp|rp|534	0	+
chr2L	14963398	14963513	17.6|non-reference|0.3750|SRR10981797_1|temp|rp|537	0	+
chr2L	15042870	15043035	mdg1|non-reference|0.1667|SRR10981797_1|temp|rp|543	0	+
chr2L	15099118	15099130	roo|non-reference|0.9216|SRR10981797_1|temp|rp|545	0	+
chr2L	15142289	15142303	BS|non-reference|0.8182|SRR10981797_1|temp|rp|547	0	+
chr2L	15308196	15308210	F_element|non-reference|0.9048|SRR10981797_1|temp|rp|552	0	+
chr2L	15360526	15360530	accord|non-reference|0.5000|SRR10981797_1|temp|sr|553	0	-
chr2L	15496459	15496517	blood|non-reference|0.4444|SRR10981797_1|temp|rp|555	0	+
chr2L	15777203	15777210	17.6|non-reference|0.7750|SRR10981797_1|temp|rp|569	0	+
chr2L	15850247	15850250	copia|non-reference|0.7255|SRR10981797_1|temp|rp|572	0	+
chr2L	15906073	15906077	opus|non-reference|1.0000|SRR10981797_1|temp|sr|575	0	+
chr2L	15978528	15978536	Quasimodo|non-reference|1.0000|SRR10981797_1|temp|rp|579	0	+
chr2L	16083688	16083834	mdg1|non-reference|0.2500|SRR10981797_1|temp|rp|581	0	-
chr2L	16099225	16099307	Transpac|non-reference|0.3500|SRR10981797_1|temp|rp|582	0	-
chr2L	16325066	16325072	297|non-reference|0.7500|SRR10981797_1|temp|sr|589	0	-
chr2L	16361645	16361659	jockey|non-reference|0.3810|SRR10981797_1|temp|rp|590	0	+
chr2L	16443738	16443744	copia|non-reference|1.0000|SRR10981797_1|temp|sr|591	0	-
chr2L	16447546	16447555	copia|non-reference|0.2174|SRR10981797_1|temp|rp|592	0	+
chr2L	16532129	16532135	copia|non-reference|1.0000|SRR10981797_1|temp|sr|597	0	+
chr2L	16584953	16584958	Transpac|non-reference|0.4333|SRR10981797_1|temp|sr|605	0	+
chr2L	16588537	16588604	Ivk|non-reference|0.3636|SRR10981797_1|temp|rp|606	0	-
chr2L	17049971	17049976	17.6|non-reference|0.9643|SRR10981797_1|temp|sr|629	0	-
chr2L	17131093	17131097	Tirant|non-reference|0.8125|SRR10981797_1|temp|sr|630	0	+
chr2L	17332154	17332160	3S18|non-reference|1.0000|SRR10981797_1|temp|sr|640	0	-
chr2L	17379389	17379394	297|non-reference|0.8889|SRR10981797_1|temp|sr|646	0	+
chr2L	17450646	17450818	297|non-reference|0.1667|SRR10981797_1|temp|rp|652	0	-
chr2L	17515930	17515974	297|non-reference|1.0000|SRR10981797_1|temp|rp|655	0	+
chr2L	17545419	17545426	roo|non-reference|0.9273|SRR10981797_1|temp|rp|657	0	+
chr2L	17635953	17636253	Ivk|non-reference|0.1053|SRR10981797_1|temp|rp|662	0	+
chr2L	17693531	17693574	roo|non-reference|0.2222|SRR10981797_1|temp|rp|663	0	-
chr2L	17945846	17945978	jockey|non-reference|0.5455|SRR10981797_1|temp|rp|667	0	-
chr2L	18109389	18109591	jockey|non-reference|0.1667|SRR10981797_1|temp|rp|679	0	+
chr2L	18263733	18263757	blood|non-reference|0.2963|SRR10981797_1|temp|rp|687	0	-
chr2L	18301320	18301327	hopper|non-reference|0.9032|SRR10981797_1|temp|rp|688	0	+
chr2L	18565971	18566107	copia|non-reference|0.2105|SRR10981797_1|temp|rp|694	0	-
chr2L	18626617	18626668	copia|non-reference|0.3750|SRR10981797_1|temp|rp|698	0	+
chr2L	18683289	18683465	blood|non-reference|0.6207|SRR10981797_1|temp|rp|699	0	+
chr2L	18822247	18822252	blood|non-reference|1.0000|SRR10981797_1|temp|sr|709	0	+
chr2L	18953920	18954066	Ivk|non-reference|0.7500|SRR10981797_1|temp|rp|718	0	+
chr2L	18980559	18980564	297|non-reference|1.0000|SRR10981797_1|temp|sr|720	0	+
chr2L	18981263	18981330	copia|non-reference|0.5686|SRR10981797_1|temp|rp|721	0	+
chr2L	19035379	19035383	Tirant|non-reference|0.8780|SRR10981797_1|temp|sr|726	0	-
chr2L	19165349	19165353	Tirant|non-reference|0.3226|SRR10981797_1|temp|sr|732	0	-
chr2L	19234955	19234975	blood|non-reference|0.3529|SRR10981797_1|temp|rp|734	0	+
chr2L	19235103	19235253	Transpac|non-reference|0.1667|SRR10981797_1|temp|rp|735	0	-
chr2L	19277174	19277179	412|non-reference|0.9750|SRR10981797_1|temp|sr|737	0	-
chr2L	19364098	19364217	BS|non-reference|0.6000|SRR10981797_1|temp|rp|741	0	+
chr2L	19369148	19369377	jockey|non-reference|0.3462|SRR10981797_1|temp|rp|742	0	-
chr2L	19520424	19520448	F_element|non-reference|1.0000|SRR10981797_1|temp|rp|751	0	+
chr2L	19602843	19602866	jockey|non-reference|0.1111|SRR10981797_1|temp|rp|752	0	-
chr2L	19930473	19930731	blood|non-reference|0.3333|SRR10981797_1|temp|rp|774	0	-
chr2L	19931918	19932190	copia|non-reference|0.1304|SRR10981797_1|temp|rp|775	0	+
chr2L	20086327	20086331	Transpac|non-reference|1.0000|SRR10981797_1|temp|sr|784	0	-
chr2R	6764264	6764268	blood|non-reference|0.3333|SRR10981797_1|temp|sr|11356	0	-
chr2R	6905229	6905267	roo|non-reference|0.8710|SRR10981797_1|temp|rp|11362	0	+
chr2R	6944066	6944072	copia|non-reference|0.6923|SRR10981797_1|temp|sr|11369	0	-
chr2R	6970541	6970570	copia|non-reference|0.3913|SRR10981797_1|temp|rp|11375	0	-
chr2R	6981241	6981256	412|non-reference|1.0000|SRR10981797_1|temp|rp|11376	0	+
chr2R	7023043	7023166	1731|non-reference|0.9000|SRR10981797_1|temp|rp|11382	0	-
chr2R	7063027	7063049	jockey|non-reference|0.1600|SRR10981797_1|temp|rp|11387	0	+
chr2R	7251545	7251551	copia|non-reference|0.4571|SRR10981797_1|temp|sr|11394	0	+
chr2R	7453407	7453420	F_element|non-reference|1.0000|SRR10981797_1|temp|rp|11408	0	+
chr2R	7490949	7490953	gypsy|non-reference|0.4167|SRR10981797_1|temp|sr|11413	0	-
chr2R	7586913	7587108	Tirant|non-reference|0.1538|SRR10981797_1|temp|rp|11419	0	+
chr2R	7622507	7622602	gypsy|non-reference|0.4167|SRR10981797_1|temp|rp|11421	0	+
chr2R	7727172	7727187	BS|non-reference|0.7273|SRR10981797_1|temp|rp|11423	0	+
chr2R	7758798	7758851	Tirant|non-reference|0.2500|SRR10981797_1|temp|rp|11427	0	+
chr2R	7774771	7774773	diver|non-reference|1.0000|SRR10981797_1|temp|sr|11429	0	+
chr2R	7902412	7902417	Transpac|non-reference|0.4000|SRR10981797_1|temp|rp|11436	0	-
chr2R	7943291	7943295	mdg3|non-reference|1.0000|SRR10981797_1|temp|sr|11439	0	-
chr2R	7999891	7999909	17.6|non-reference|0.6000|SRR10981797_1|temp|rp|11446	0	+
chr2R	8145204	8145211	297|non-reference|0.1429|SRR10981797_1|temp|rp|11454	0	+
chr2R	8147089	8147172	Transpac|non-reference|0.1538|SRR10981797_1|temp|rp|11455	0	-
chr2R	8176772	8176780	copia|non-reference|0.9583|SRR10981797_1|temp|rp|11458	0	-
chr2R	8243170	8243177	copia|non-reference|0.4583|SRR10981797_1|temp|sr|11461	0	-
chr2R	8284497	8284548	jockey|non-reference|0.5862|SRR10981797_1|temp|rp|11463	0	+
chr2R	8453354	8453431	Ivk|non-reference|0.5333|SRR10981797_1|temp|rp|11474	0	+
chr2R	8463082	8463242	copia|non-reference|0.3478|SRR10981797_1|temp|rp|11477	0	-
chr2R	8498126	8498130	Burdock|non-reference|1.0000|SRR10981797_1|temp|sr|11482	0	-
chr2R	8607842	8607846	gypsy|non-reference|0.6296|SRR10981797_1|temp|sr|11495	0	-
chr2R	8649583	8649587	Tirant|non-reference|0.2353|SRR10981797_1|temp|sr|11498	0	+
chr2R	8713166	8713329	mdg1|non-reference|0.1538|SRR10981797_1|temp|rp|11499	0	+
chr2R	8721956	8721960	gypsy|non-reference|0.7619|SRR10981797_1|temp|sr|11501	0	-
chr2R	8967411	8967457	Transpac|non-reference|0.5741|SRR10981797_1|temp|rp|11512	0	+
chr2R	9092041	9092235	copia|non-reference|0.1724|SRR10981797_1|temp|rp|11518	0	+
chr2R	9184973	9185042	copia|non-reference|0.1395|SRR10981797_1|temp|rp|11522	0	-
chr2R	9212083	9212094	Juan|non-reference|0.3889|SRR10981797_1|temp|rp|11524	0	+
chr2R	9214084	9214088	F_element|non-reference|1.0000|SRR10981797_1|temp|rp|11526	0	-
chr2R	9231229	9231321	Transpac|non-reference|0.2903|SRR10981797_1|temp|rp|11528	0	+
chr2R	9416820	9416866	mdg1|non-reference|0.1667|SRR10981797_1|temp|rp|11531	0	+
chr2R	9439444	9439448	gypsy|non-reference|0.1905|SRR10981797_1|temp|sr|11533	0	-
chr2R	9550360	9550364	Tirant|non-reference|1.0000|SRR10981797_1|temp|sr|11544	0	-
chr2R	9552202	9552224	Tirant|non-reference|0.2593|SRR10981797_1|temp|rp|11545	0	-
chr2R	9668104	9668118	jockey|non-reference|0.5625|SRR10981797_1|temp|rp|11546	0	-
chr2R	9790331	9790391	jockey|non-reference|0.2414|SRR10981797_1|temp|rp|11551	0	-
chr2R	9871022	9871030	roo|non-reference|0.7188|SRR10981797_1|temp|rp|11560	0	-
chr2R	9950152	9950157	3S18|non-reference|0.9744|SRR10981797_1|temp|sr|11567	0	+
chr2R	10124470	10124649	copia|non-reference|0.3529|SRR10981797_1|temp|rp|11577	0	+
chr2R	10135724	10135732	mdg3|non-reference|1.0000|SRR10981797_1|temp|sr|11579	0	+
chr2R	10151150	10151153	Doc|non-reference|1.0000|SRR10981797_1|temp|rp|11580	0	-
chr2R	10193256	10193262	roo|non-reference|0.9062|SRR10981797_1|temp|sr|11581	0	+
chr2R	10531225	10531234	copia|non-reference|0.7500|SRR10981797_1|temp|rp|11604	0	-
chr2R	10534500	10534646	297|non-reference|0.7895|SRR10981797_1|temp|rp|11605	0	-
chr2R	10539723	10539729	copia|non-reference|1.0000|SRR10981797_1|temp|sr|11606	0	-
chr2R	10540937	10540943	297|non-reference|0.9600|SRR10981797_1|temp|sr|11607	0	+
chr2R	10542984	10543082	copia|non-reference|0.2083|SRR10981797_1|temp|rp|11608	0	-
chr2R	10603282	10603290	297|non-reference|0.7500|SRR10981797_1|temp|rp|11611	0	+
chr2R	10732722	10732728	Tirant|non-reference|0.3438|SRR10981797_1|temp|rp|11621	0	+
chr2R	10763309	10763398	copia|non-reference|0.5143|SRR10981797_1|temp|rp|11622	0	+
chr2R	10857566	10857584	jockey|non-reference|0.2258|SRR10981797_1|temp|rp|11627	0	-
chr2R	10971531	10971538	roo|non-reference|0.9634|SRR10981797_1|temp|sr|11633	0	-
chr2R	11098723	11098782	Transpac|non-reference|0.2273|SRR10981797_1|temp|rp|11654	0	-
chr2R	11103582	11103587	copia|non-reference|1.0000|SRR10981797_1|temp|sr|11655	0	+
chr2R	11131206	11131212	297|non-reference|0.9000|SRR10981797_1|temp|sr|11658	0	-
chr2R	11174095	11174099	Tirant|non-reference|0.6279|SRR10981797_1|temp|sr|11665	0	+
chr2R	11185354	11185404	1360|non-reference|0.4643|SRR10981797_1|temp|rp|11666	0	-
chr2R	11189131	11189334	jockey|non-reference|0.1081|SRR10981797_1|temp|rp|11667	0	+
chr2R	11205714	11205719	Transpac|non-reference|0.4286|SRR10981797_1|temp|sr|11668	0	+
chr2R	11222931	11222937	297|non-reference|0.8333|SRR10981797_1|temp|sr|11678	0	+
chr2R	11289097	11289105	diver|non-reference|0.7838|SRR10981797_1|temp|rp|11684	0	+
chr2R	11409161	11409461	mdg1|non-reference|0.2000|SRR10981797_1|temp|rp|11693	0	-
chr2R	11659331	11659337	mdg1|non-reference|0.1935|SRR10981797_1|temp|rp|11703	0	-
chr2R	11685464	11685470	blood|non-reference|0.8312|SRR10981797_1|temp|rp|11707	0	+
chr2R	11713642	11713648	297|non-reference|0.9688|SRR10981797_1|temp|sr|11708	0	-
chr2R	11948390	11948472	297|non-reference|0.2558|SRR10981797_1|temp|rp|11714	0	+
chr2R	12033823	12033830	diver|non-reference|0.5714|SRR10981797_1|temp|sr|11718	0	+
chr2R	12085946	12086208	jockey|non-reference|0.1935|SRR10981797_1|temp|rp|11719	0	-
chr2R	12262691	12262696	copia|non-reference|1.0000|SRR10981797_1|temp|sr|11725	0	+
chr2R	12264177	12264266	297|non-reference|0.1579|SRR10981797_1|temp|rp|11726	0	+
chr2R	12286282	12286447	1731|non-reference|0.7917|SRR10981797_1|temp|rp|11727	0	+
chr2R	12363233	12363237	Transpac|non-reference|0.5111|SRR10981797_1|temp|sr|11732	0	-
chr2R	12441391	12441424	1731|non-reference|0.3226|SRR10981797_1|temp|rp|11736	0	+
chr2R	12505605	12505629	gypsy|non-reference|0.1923|SRR10981797_1|temp|rp|11742	0	-
chr2R	12678021	12678026	copia|non-reference|1.0000|SRR10981797_1|temp|sr|11750	0	-
chr2R	12990727	12990811	Tirant|non-reference|0.1875|SRR10981797_1|temp|rp|11762	0	-
chr2R	13049202	13049209	roo|non-reference|0.9783|SRR10981797_1|temp|sr|11769	0	-
chr2R	13080172	13080178	Transpac|non-reference|0.9286|SRR10981797_1|temp|sr|11772	0	+
chr2R	13108137	13108202	springer|non-reference|0.4286|SRR10981797_1|temp|rp|11773	0	-
chr2R	13109604	13109610	Tabor|non-reference|1.0000|SRR10981797_1|temp|sr|11775	0	-
chr2R	13237257	13237273	roo|non-reference|0.4815|SRR10981797_1|temp|rp|11781	0	-
chr2R	13334806	13334811	Transpac|non-reference|0.2553|SRR10981797_1|temp|sr|11783	0	+
chr2R	13338818	13338823	copia|non-reference|0.3673|SRR10981797_1|temp|sr|11784	0	-
chr2R	13342737	13342741	Transpac|non-reference|0.2955|SRR10981797_1|temp|sr|11785	0	-
chr2R	13448683	13448722	297|non-reference|0.3214|SRR10981797_1|temp|rp|11793	0	+
chr2R	13498860	13498896	blood|non-reference|1.0000|SRR10981797_1|temp|rp|11795	0	+
chr2R	13500689	13500697	copia|non-reference|0.2250|SRR10981797_1|temp|rp|11796	0	-
chr2R	13805486	13805490	gypsy|non-reference|1.0000|SRR10981797_1|temp|sr|11812	0	-
chr2R	13805642	13805771	Transpac|non-reference|0.2857|SRR10981797_1|temp|rp|11813	0	-
chr2R	13920497	13920504	Ivk|non-reference|0.5517|SRR10981797_1|temp|rp|11819	0	+
chr2R	13923360	13923366	297|non-reference|0.9630|SRR10981797_1|temp|sr|11820	0	+
chr2R	14049093	14049099	297|non-reference|0.9286|SRR10981797_1|temp|sr|11835	0	-
chr2R	14136606	14136610	gypsy|non-reference|0.5000|SRR10981797_1|temp|sr|11845	0	-
chr2R	14280817	14280822	hopper|non-reference|0.9750|SRR10981797_1|temp|sr|11857	0	-
chr2R	14519796	14519803	roo|non-reference|1.0000|SRR10981797_1|temp|sr|11870	0	+
chr2R	14563085	14563203	jockey|non-reference|0.5500|SRR10981797_1|temp|rp|11872	0	-
chr2R	14667391	14667398	Doc|non-reference|0.5385|SRR10981797_1|temp|rp|11873	0	-
chr2R	14815452	14815509	blood|non-reference|0.9167|SRR10981797_1|temp|rp|11875	0	+
chr2R	14946044	14946121	jockey|non-reference|0.3103|SRR10981797_1|temp|rp|11877	0	-
chr2R	14958540	14958797	jockey|non-reference|1.0000|SRR10981797_1|temp|rp|11882	0	+
chr2R	15253392	15253458	297|non-reference|0.1795|SRR10981797_1|temp|rp|11893	0	+
chr2R	15595139	15595155	jockey|non-reference|0.9524|SRR10981797_1|temp|rp|11915	0	-
chr2R	15648156	15648160	Tirant|non-reference|1.0000|SRR10981797_1|temp|sr|11918	0	-
chr2R	15758227	15758249	copia|non-reference|0.6154|SRR10981797_1|temp|rp|11932	0	-
chr2R	15810086	15810151	copia|non-reference|0.5000|SRR10981797_1|temp|rp|11937	0	+
chr2R	15895934	15895941	1360|non-reference|0.9412|SRR10981797_1|temp|sr|11939	0	-
chr2R	16208037	16208044	297|non-reference|1.0000|SRR10981797_1|temp|sr|11949	0	-
chr2R	16595467	16595474	blood|non-reference|0.9184|SRR10981797_1|temp|rp|11957	0	-
chr2R	16690769	16690857	Transpac|non-reference|0.6000|SRR10981797_1|temp|rp|11959	0	-
chr2R	16734546	16734578	jockey|non-reference|0.6522|SRR10981797_1|temp|rp|11962	0	-
chr2R	16786735	16786793	gypsy|non-reference|0.8571|SRR10981797_1|temp|rp|11963	0	-
chr2R	16817644	16817652	copia|non-reference|0.5849|SRR10981797_1|temp|rp|11964	0	-
chr2R	16824494	16824766	copia|non-reference|0.7500|SRR10981797_1|temp|rp|11965	0	-
chr2R	16834290	16834299	1360|non-reference|1.0000|SRR10981797_1|temp|sr|11966	0	+
chr2R	16837341	16837414	Bari1|non-reference|0.1562|SRR10981797_1|temp|rp|11967	0	+
chr2R	16907504	16907532	Doc|non-reference|0.5000|SRR10981797_1|temp|rp|11970	0	-
chr2R	16971442	16971444	jockey|non-reference|0.7000|SRR10981797_1|temp|rp|11971	0	+
chr2R	16983513	16983524	jockey|non-reference|0.2273|SRR10981797_1|temp|rp|11972	0	+
chr2R	17008413	17008418	gypsy|non-reference|1.0000|SRR10981797_1|temp|sr|11973	0	-
chr2R	17030139	17030177	Juan|non-reference|0.4167|SRR10981797_1|temp|rp|11976	0	+
chr2R	17079975	17080010	Juan|non-reference|0.2667|SRR10981797_1|temp|rp|11984	0	+
chr2R	17111003	17111008	Transpac|non-reference|0.3438|SRR10981797_1|temp|sr|11985	0	-
chr2R	17216944	17217157	Ivk|non-reference|1.0000|SRR10981797_1|temp|rp|11989	0	-
chr2R	17718372	17718377	McClintock|non-reference|0.9524|SRR10981797_1|temp|sr|12001	0	+
chr2R	18000380	18000516	mdg1|non-reference|0.1250|SRR10981797_1|temp|rp|12011	0	-
chr2R	18342855	18343022	Juan|non-reference|0.1111|SRR10981797_1|temp|rp|12033	0	-
chr2R	18393475	18393562	jockey|non-reference|0.2222|SRR10981797_1|temp|rp|12037	0	-
chr2R	18529875	18529881	Burdock|non-reference|0.2647|SRR10981797_1|temp|rp|12039	0	-
chr2R	18540969	18540981	roo|non-reference|0.7576|SRR10981797_1|temp|rp|12040	0	+
chr2R	18548349	18548374	Transpac|non-reference|0.6400|SRR10981797_1|temp|rp|12041	0	-
chr2R	18561214	18561238	Doc|non-reference|1.0000|SRR10981797_1|temp|rp|12042	0	-
chr2R	18609652	18609658	copia|non-reference|0.9565|SRR10981797_1|temp|sr|12044	0	-
chr2R	18671372	18671379	copia|non-reference|0.9375|SRR10981797_1|temp|rp|12048	0	-
chr2R	18716177	18716181	gypsy5|non-reference|1.0000|SRR10981797_1|temp|sr|12050	0	-
chr2R	18801530	18801537	copia|non-reference|0.9667|SRR10981797_1|temp|rp|12053	0	+
chr2R	18804834	18805125	1731|non-reference|0.5000|SRR10981797_1|temp|rp|12054	0	+
chr2R	18807880	18807908	BS|non-reference|0.8333|SRR10981797_1|temp|rp|12055	0	+
chr2R	19162079	19162228	1731|non-reference|0.7727|SRR10981797_1|temp|rp|12078	0	-
chr2R	19186798	19186803	297|non-reference|1.0000|SRR10981797_1|temp|sr|12079	0	-
chr2R	19195357	19195359	1731|non-reference|0.1875|SRR10981797_1|temp|rp|12080	0	-
chr2R	19413465	19413470	297|non-reference|0.9333|SRR10981797_1|temp|sr|12083	0	-
chr2R	19698530	19698540	roo|non-reference|0.9149|SRR10981797_1|temp|rp|12085	0	-
chr2R	19939852	19939866	Doc|non-reference|0.5000|SRR10981797_1|temp|rp|12090	0	-
chr2R	19976113	19976120	flea|non-reference|0.7727|SRR10981797_1|temp|sr|12092	0	+
chr2R	19980499	19980614	Transpac|non-reference|0.3810|SRR10981797_1|temp|rp|12093	0	-
chr2R	20076420	20076425	Tirant|non-reference|0.9444|SRR10981797_1|temp|sr|12094	0	-
chr2R	20096333	20096337	Tirant|non-reference|1.0000|SRR10981797_1|temp|sr|12096	0	-
chr2R	20161635	20161639	Tirant|non-reference|1.0000|SRR10981797_1|temp|sr|12099	0	+
chr2R	20184831	20184835	gypsy|non-reference|0.8421|SRR10981797_1|temp|sr|12102	0	-
chr2R	20185214	20185347	Ivk|non-reference|0.6667|SRR10981797_1|temp|rp|12103	0	-
chr2R	20381113	20381156	mdg1|non-reference|0.2727|SRR10981797_1|temp|rp|12116	0	+
chr2R	20586003	20586007	gypsy|non-reference|1.0000|SRR10981797_1|temp|sr|12124	0	-
chr2R	20654413	20654417	Transpac|non-reference|1.0000|SRR10981797_1|temp|sr|12125	0	-
chr2R	20839801	20839804	Transpac|non-reference|0.7500|SRR10981797_1|temp|rp|12127	0	+
chr2R	20840393	20840397	gypsy|non-reference|1.0000|SRR10981797_1|temp|sr|12128	0	-
chr2R	21072959	21073094	1731|non-reference|0.2941|SRR10981797_1|temp|rp|12135	0	-
chr2R	21134592	21134598	Burdock|non-reference|0.8696|SRR10981797_1|temp|rp|12136	0	-
chr2R	21201922	21201927	Transpac|non-reference|0.9500|SRR10981797_1|temp|sr|12143	0	-
chr2R	21508001	21508006	297|non-reference|0.8889|SRR10981797_1|temp|sr|12149	0	-
chr2R	21601347	21601453	297|non-reference|0.3200|SRR10981797_1|temp|rp|12150	0	+
chr2R	21716492	21716498	Juan|non-reference|0.3200|SRR10981797_1|temp|rp|12154	0	-
chr2R	21755470	21755475	copia|non-reference|1.0000|SRR10981797_1|temp|sr|12156	0	-
chr2R	21818883	21818892	1731|non-reference|0.4815|SRR10981797_1|temp|rp|12159	0	+
chr2R	21931876	21931881	Transpac|non-reference|1.0000|SRR10981797_1|temp|sr|12160	0	+
chr2R	21950204	21950218	BS|non-reference|0.5882|SRR10981797_1|temp|rp|12161	0	+
chr2R	21974781	21974925	Juan|non-reference|0.4211|SRR10981797_1|temp|rp|12162	0	+
chr2R	22227024	22227028	blood|non-reference|0.9737|SRR10981797_1|temp|sr|12170	0	-
chr2R	22243549	22243556	roo|non-reference|0.8261|SRR10981797_1|temp|rp|12171	0	+
chr2R	22287463	22287476	jockey|non-reference|0.8205|SRR10981797_1|temp|rp|12174	0	+
chr2R	22319075	22319079	blood|non-reference|1.0000|SRR10981797_1|temp|sr|12175	0	-
chr2R	22385021	22385045	Ivk|non-reference|0.8824|SRR10981797_1|temp|rp|12179	0	+
chr2R	22515621	22515626	412|non-reference|1.0000|SRR10981797_1|temp|sr|12181	0	+
chr2R	22542142	22542146	Tirant|non-reference|1.0000|SRR10981797_1|temp|sr|12182	0	-
chr2R	22740909	22740913	Transpac|non-reference|1.0000|SRR10981797_1|temp|sr|12185	0	-
chr2R	22842191	22842197	mdg1|non-reference|0.4545|SRR10981797_1|temp|rp|12191	0	-
chr2R	22980381	22980403	copia|non-reference|1.0000|SRR10981797_1|temp|rp|12196	0	+
chr2R	23142534	23142540	mdg3|non-reference|1.0000|SRR10981797_1|temp|sr|12198	0	-
chr2R	23198311	23198382	roo|non-reference|0.9722|SRR10981797_1|temp|rp|12199	0	+
chr2R	23253062	23253277	Ivk|non-reference|0.4667|SRR10981797_1|temp|rp|12200	0	-
chr2R	23333206	23333213	copia|non-reference|1.0000|SRR10981797_1|temp|rp|12203	0	+
chr2R	23660710	23660749	copia|non-reference|0.4571|SRR10981797_1|temp|rp|12206	0	-
chr2R	23822958	23822971	Rt1b|non-reference|0.8750|SRR10981797_1|temp|rp|12212	0	-
chr2R	23831237	23831253	jockey|non-reference|0.3871|SRR10981797_1|temp|rp|12213	0	-
chr2R	23883270	23883274	opus|non-reference|1.0000|SRR10981797_1|temp|sr|12216	0	-
chr2R	24028417	24028422	297|non-reference|0.9444|SRR10981797_1|temp|sr|12217	0	+
chr2R	24050052	24050083	mdg1|non-reference|0.4545|SRR10981797_1|temp|rp|12218	0	-
chr2R	24132039	24132046	copia|non-reference|1.0000|SRR10981797_1|temp|rp|12219	0	+
chr2R	24302175	24302189	jockey|non-reference|1.0000|SRR10981797_1|temp|rp|12228	0	-
chr2R	24386977	24386982	297|non-reference|0.8400|SRR10981797_1|temp|sr|12235	0	+
chr2R	24627499	24627503	gypsy|non-reference|1.0000|SRR10981797_1|temp|sr|12238	0	+
chr2R	24628283	24628307	blood|non-reference|0.7400|SRR10981797_1|temp|rp|12239	0	-
chr2R	24834882	24834889	mdg3|non-reference|0.9474|SRR10981797_1|temp|sr|12243	0	+
chr2R	24851511	24851516	blood|non-reference|0.9787|SRR10981797_1|temp|sr|12244	0	-
chr2R	24884711	24884896	Max_element|non-reference|0.3571|SRR10981797_1|temp|rp|12245	0	+
chr2R	24944077	24944085	mdg1|non-reference|0.4571|SRR10981797_1|temp|rp|12247	0	+
chr2R	24963710	24963715	Transpac|non-reference|0.8542|SRR10981797_1|temp|sr|12248	0	-
chr3L	128546	128550	Tirant|non-reference|0.8261|SRR10981797_1|temp|sr|12378	0	-
chr3L	159885	159893	copia|non-reference|0.6129|SRR10981797_1|temp|rp|12381	0	-
chr3L	226508	226515	copia|non-reference|0.5758|SRR10981797_1|temp|rp|12384	0	-
chr3L	263260	263266	copia|non-reference|0.4571|SRR10981797_1|temp|sr|12385	0	-
chr3L	271082	271087	Transpac|non-reference|0.4667|SRR10981797_1|temp|sr|12386	0	+
chr3L	485585	485594	roo|non-reference|1.0000|SRR10981797_1|temp|sr|12395	0	-
chr3L	548667	548671	gypsy|non-reference|0.5500|SRR10981797_1|temp|sr|12397	0	-
chr3L	775377	775383	Transpac|non-reference|0.4412|SRR10981797_1|temp|sr|12408	0	+
chr3L	799874	800031	Tirant|non-reference|0.2083|SRR10981797_1|temp|rp|12410	0	+
chr3L	885698	885704	gypsy|non-reference|0.5652|SRR10981797_1|temp|sr|12412	0	+
chr3L	887912	887918	Tirant|non-reference|0.6190|SRR10981797_1|temp|rp|12413	0	-
chr3L	958057	958064	roo|non-reference|0.8723|SRR10981797_1|temp|rp|12422	0	-
chr3L	967747	967807	jockey|non-reference|0.3636|SRR10981797_1|temp|rp|12423	0	-
chr3L	999871	1000139	297|non-reference|0.4545|SRR10981797_1|temp|rp|12424	0	-
chr3L	1005995	1005999	Tirant|non-reference|0.5758|SRR10981797_1|temp|sr|12426	0	+
chr3L	1082545	1082549	Tirant|non-reference|0.4000|SRR10981797_1|temp|sr|12429	0	-
chr3L	1108227	1108460	mdg1|non-reference|0.1667|SRR10981797_1|temp|rp|12430	0	+
chr3L	1164418	1164430	copia|non-reference|0.5238|SRR10981797_1|temp|rp|12433	0	-
chr3L	1346714	1346719	412|non-reference|0.9667|SRR10981797_1|temp|sr|12437	0	+
chr3L	1378698	1378703	Transpac|non-reference|0.6000|SRR10981797_1|temp|rp|12438	0	+
chr3L	1481723	1481728	diver|non-reference|0.6500|SRR10981797_1|temp|sr|12439	0	-
chr3L	1576346	1576350	opus|non-reference|1.0000|SRR10981797_1|temp|sr|12446	0	-
chr3L	1583437	1583452	Ivk|non-reference|0.4000|SRR10981797_1|temp|rp|12447	0	+
chr3L	1883498	1883526	jockey|non-reference|0.5455|SRR10981797_1|temp|rp|12451	0	+
chr3L	1891419	1891427	297|non-reference|0.5556|SRR10981797_1|temp|rp|12453	0	-
chr3L	2115021	2115099	297|non-reference|0.2857|SRR10981797_1|temp|rp|12457	0	-
chr3L	2121087	2121095	roo|non-reference|0.9268|SRR10981797_1|temp|rp|12458	0	-
chr3L	2268379	2268440	jockey|non-reference|0.5455|SRR10981797_1|temp|rp|12459	0	-
chr3L	2310268	2310284	jockey|non-reference|0.5625|SRR10981797_1|temp|rp|12460	0	+
chr3L	2488189	2488200	jockey|non-reference|0.1250|SRR10981797_1|temp|rp|12465	0	+
chr3L	2489571	2489619	copia|non-reference|0.3182|SRR10981797_1|temp|rp|12466	0	-
chr3L	2536266	2536341	Ivk|non-reference|0.3125|SRR10981797_1|temp|rp|12467	0	-
chr3L	2566035	2566040	Transpac|non-reference|0.4286|SRR10981797_1|temp|sr|12469	0	+
chr3L	2570238	2570244	copia|non-reference|0.7083|SRR10981797_1|temp|sr|12470	0	-
chr3L	2574427	2574722	297|non-reference|0.2353|SRR10981797_1|temp|rp|12471	0	+
chr3L	2625238	2625245	297|non-reference|0.3462|SRR10981797_1|temp|rp|12472	0	-
chr3L	2686444	2686448	opus|non-reference|1.0000|SRR10981797_1|temp|sr|12474	0	-
chr3L	2858516	2858590	297|non-reference|0.3529|SRR10981797_1|temp|rp|12485	0	+
chr3L	2866006	2866010	gypsy|non-reference|0.3871|SRR10981797_1|temp|sr|12486	0	+
chr3L	2867355	2867359	Transpac|non-reference|0.6129|SRR10981797_1|temp|sr|12487	0	-
chr3L	2875298	2875304	Transpac|non-reference|0.4706|SRR10981797_1|temp|sr|12491	0	-
chr3L	2875373	2875377	gypsy|non-reference|0.4000|SRR10981797_1|temp|sr|12492	0	-
chr3L	3036992	3037036	copia|non-reference|0.7647|SRR10981797_1|temp|rp|12496	0	+
chr3L	3083460	3083464	Tirant|non-reference|0.6667|SRR10981797_1|temp|sr|12501	0	-
chr3L	3122931	3122938	gypsy|non-reference|0.3600|SRR10981797_1|temp|sr|12502	0	+
chr3L	3126353	3126402	F_element|non-reference|0.5263|SRR10981797_1|temp|rp|12503	0	+
chr3L	3247146	3247154	copia|non-reference|0.6000|SRR10981797_1|temp|rp|12511	0	+
chr3L	3389458	3389462	Tirant|non-reference|0.7857|SRR10981797_1|temp|sr|12512	0	-
chr3L	3399962	3399967	Transpac|non-reference|0.6207|SRR10981797_1|temp|sr|12515	0	-
chr3L	3439553	3439559	copia|non-reference|0.7436|SRR10981797_1|temp|sr|12520	0	-
chr3L	3455972	3456040	Burdock|non-reference|0.2500|SRR10981797_1|temp|rp|12521	0	+
chr3L	3474945	3474949	opus|non-reference|0.9000|SRR10981797_1|temp|sr|12522	0	-
chr3L	3486533	3486541	copia|non-reference|0.3929|SRR10981797_1|temp|rp|12524	0	-
chr3L	3487177	3487399	F_element|non-reference|1.0000|SRR10981797_1|temp|rp|12525	0	+
chr3L	3546013	3546123	copia|non-reference|0.2083|SRR10981797_1|temp|rp|12526	0	-
chr3L	3570738	3570875	jockey|non-reference|0.5000|SRR10981797_1|temp|rp|12527	0	-
chr3L	3692668	3692749	F_element|non-reference|0.2083|SRR10981797_1|temp|rp|12536	0	-
chr3L	3737396	3737409	Rt1b|non-reference|0.8889|SRR10981797_1|temp|rp|12538	0	+
chr3L	3760447	3760489	Tirant|non-reference|0.4000|SRR10981797_1|temp|rp|12542	0	-
chr3L	3935074	3935081	copia|non-reference|0.5556|SRR10981797_1|temp|sr|12558	0	-
chr3L	4099591	4099605	Transpac|non-reference|0.4074|SRR10981797_1|temp|rp|12572	0	+
chr3L	4123257	4123263	copia|non-reference|0.7059|SRR10981797_1|temp|sr|12573	0	-
chr3L	4134919	4134926	copia|non-reference|0.4211|SRR10981797_1|temp|rp|12574	0	-
chr3L	4273829	4273835	blood|non-reference|0.5200|SRR10981797_1|temp|rp|12576	0	+
chr3L	4415940	4415950	F_element|non-reference|0.6087|SRR10981797_1|temp|rp|12582	0	-
chr3L	4475054	4475235	jockey|non-reference|0.8571|SRR10981797_1|temp|rp|12585	0	-
chr3L	4542371	4542414	copia|non-reference|0.3929|SRR10981797_1|temp|rp|12587	0	-
chr3L	4548912	4548918	297|non-reference|0.5000|SRR10981797_1|temp|sr|12588	0	-
chr3L	4627376	4627616	297|non-reference|0.3000|SRR10981797_1|temp|rp|12594	0	+
chr3L	4732062	4732069	mdg3|non-reference|0.6875|SRR10981797_1|temp|sr|12601	0	+
chr3L	4841370	4841509	jockey|non-reference|0.3043|SRR10981797_1|temp|rp|12611	0	+
chr3L	4907730	4907743	jockey|non-reference|0.4444|SRR10981797_1|temp|rp|12612	0	+
chr3L	5003636	5003643	Tabor|non-reference|0.9062|SRR10981797_1|temp|rp|12616	0	-
chr3L	5088642	5088710	Doc|non-reference|1.0000|SRR10981797_1|temp|rp|12618	0	+
chr3L	5172003	5172008	Transpac|non-reference|0.6957|SRR10981797_1|temp|sr|12624	0	+
chr3L	5187191	5187197	copia|non-reference|0.6364|SRR10981797_1|temp|sr|12625	0	+
chr3L	5330191	5330195	Tirant|non-reference|0.4286|SRR10981797_1|temp|sr|12634	0	-
chr3L	5595301	5595305	blood|non-reference|0.5806|SRR10981797_1|temp|sr|12637	0	+
chr3L	5609178	5609191	Ivk|non-reference|0.4848|SRR10981797_1|temp|rp|12638	0	-
chr3L	5744912	5744932	Burdock|non-reference|0.4000|SRR10981797_1|temp|rp|12643	0	-
chr3L	5930358	5930364	diver|non-reference|0.7600|SRR10981797_1|temp|sr|12655	0	+
chr3L	6209933	6209937	Tirant|non-reference|1.0000|SRR10981797_1|temp|sr|12672	0	-
chr3L	6250179	6250186	copia|non-reference|1.0000|SRR10981797_1|temp|rp|12673	0	-
chr3L	6305500	6305504	blood|non-reference|1.0000|SRR10981797_1|temp|sr|12678	0	-
chr3L	6583597	6583602	mdg3|non-reference|0.9697|SRR10981797_1|temp|sr|12689	0	-
chr3L	6643672	6643686	jockey|non-reference|0.4583|SRR10981797_1|temp|rp|12692	0	-
chr3L	7012355	7012367	BS|non-reference|0.3125|SRR10981797_1|temp|rp|12728	0	-
chr3L	7012525	7012638	jockey|non-reference|0.4615|SRR10981797_1|temp|rp|12729	0	+
chr3L	7075432	7075437	F_element|non-reference|1.0000|SRR10981797_1|temp|rp|12730	0	+
chr3L	7129770	7129776	roo|non-reference|1.0000|SRR10981797_1|temp|sr|12731	0	-
chr3L	7150489	7150493	Tirant|non-reference|0.5789|SRR10981797_1|temp|sr|12734	0	-
chr3L	7154030	7154034	Tirant|non-reference|1.0000|SRR10981797_1|temp|sr|12735	0	-
chr3L	7154866	7154869	copia|non-reference|0.5294|SRR10981797_1|temp|rp|12736	0	+
chr3L	7155251	7155256	297|non-reference|0.5263|SRR10981797_1|temp|sr|12737	0	-
chr3L	7217658	7217668	Doc|non-reference|0.9600|SRR10981797_1|temp|rp|12740	0	-
chr3L	7271018	7271026	mdg1|non-reference|0.2727|SRR10981797_1|temp|rp|12743	0	-
chr3L	7437539	7437546	roo|non-reference|0.9796|SRR10981797_1|temp|rp|12750	0	+
chr3L	7522018	7522093	mdg1|non-reference|0.5000|SRR10981797_1|temp|rp|12758	0	-
chr3L	7531500	7531507	copia|non-reference|0.5500|SRR10981797_1|temp|sr|12759	0	+
chr3L	7885963	7885985	mdg1|non-reference|0.2727|SRR10981797_1|temp|rp|12779	0	+
chr3L	7912287	7912342	X_element|non-reference|1.0000|SRR10981797_1|temp|rp|12781	0	+
chr3L	7993785	7993793	Ivk|non-reference|0.1739|SRR10981797_1|temp|rp|12787	0	-
chr3L	7997887	7997890	roo|non-reference|0.6944|SRR10981797_1|temp|rp|12788	0	+
chr3L	8053873	8053881	297|non-reference|0.6250|SRR10981797_1|temp|rp|12807	0	-
chr3L	8083545	8083553	297|non-reference|0.8000|SRR10981797_1|temp|rp|12808	0	-
chr3L	8252040	8252046	297|non-reference|0.7000|SRR10981797_1|temp|sr|12811	0	+
chr3L	8282605	8282610	297|non-reference|0.9375|SRR10981797_1|temp|sr|12812	0	+
chr3L	8359279	8359364	Ivk|non-reference|0.5652|SRR10981797_1|temp|rp|12813	0	+
chr3L	8395277	8395302	pogo|non-reference|0.2000|SRR10981797_1|temp|rp|12817	0	+
chr3L	8549333	8549339	blood|non-reference|0.4211|SRR10981797_1|temp|rp|12826	0	+
chr3L	8551622	8551663	copia|non-reference|0.2667|SRR10981797_1|temp|rp|12827	0	+
chr3L	8670965	8670972	297|non-reference|0.6000|SRR10981797_1|temp|sr|12829	0	+
chr3L	8685617	8685621	gypsy|non-reference|0.2391|SRR10981797_1|temp|sr|12831	0	+
chr3L	8700256	8700443	Burdock|non-reference|0.1429|SRR10981797_1|temp|rp|12832	0	+
chr3L	8848317	8848378	297|non-reference|0.1389|SRR10981797_1|temp|rp|12833	0	+
chr3L	8849056	8849062	copia|non-reference|0.4000|SRR10981797_1|temp|sr|12834	0	-
chr3L	9100465	9100472	blood|non-reference|0.9474|SRR10981797_1|temp|rp|12838	0	+
chr3L	9341832	9341938	297|non-reference|0.2857|SRR10981797_1|temp|rp|12842	0	-
chr3L	9843896	9843986	mdg1|non-reference|0.1333|SRR10981797_1|temp|rp|12879	0	-
chr3L	9900097	9900103	diver|non-reference|0.5000|SRR10981797_1|temp|sr|12883	0	+
chr3L	9925662	9925667	roo|non-reference|1.0000|SRR10981797_1|temp|sr|12884	0	-
chr3L	10038685	10038758	jockey|non-reference|0.9600|SRR10981797_1|temp|rp|12885	0	+
chr3L	10047243	10047247	Transpac|non-reference|1.0000|SRR10981797_1|temp|sr|12886	0	-
chr3L	10072909	10072913	Transpac|non-reference|0.6250|SRR10981797_1|temp|sr|12888	0	-
chr3L	10090210	10090216	297|non-reference|0.7222|SRR10981797_1|temp|sr|12889	0	+
chr3L	10174471	10174682	blood|non-reference|0.3200|SRR10981797_1|temp|rp|12891	0	+
chr3L	10177006	10177205	gypsy|non-reference|0.1176|SRR10981797_1|temp|rp|12892	0	-
chr3L	10349900	10349952	copia|non-reference|0.2750|SRR10981797_1|temp|rp|12897	0	+
chr3L	10350129	10350259	297|non-reference|0.6000|SRR10981797_1|temp|rp|12898	0	+
chr3L	10711540	10711832	297|non-reference|0.3333|SRR10981797_1|temp|rp|12902	0	+
chr3L	10751268	10751393	297|non-reference|0.4400|SRR10981797_1|temp|rp|12903	0	-
chr3L	10957404	10957426	Ivk|non-reference|0.1875|SRR10981797_1|temp|rp|12918	0	-
chr3L	11053707	11053765	Juan|non-reference|0.4062|SRR10981797_1|temp|rp|12926	0	-
chr3L	11185833	11185894	mdg3|non-reference|0.7500|SRR10981797_1|temp|rp|12932	0	+
chr3L	11241808	11241867	Transpac|non-reference|0.6923|SRR10981797_1|temp|rp|12933	0	-
chr3L	11298736	11298809	297|non-reference|0.5714|SRR10981797_1|temp|rp|12943	0	-
chr3L	11326614	11326627	copia|non-reference|0.4286|SRR10981797_1|temp|rp|12944	0	-
chr3L	11415513	11415562	diver|non-reference|1.0000|SRR10981797_1|temp|rp|12946	0	+
chr3L	11530228	11530235	copia|non-reference|0.5385|SRR10981797_1|temp|rp|12950	0	+
chr3L	11637012	11637122	297|non-reference|0.5000|SRR10981797_1|temp|rp|12958	0	-
chr3L	11639786	11639880	jockey|non-reference|0.2727|SRR10981797_1|temp|rp|12959	0	+
chr3L	11756938	11757016	297|non-reference|0.3750|SRR10981797_1|temp|rp|12961	0	-
chr3L	11985959	11985963	Tabor|non-reference|0.9767|SRR10981797_1|temp|sr|12970	0	-
chr3L	12079281	12079402	mdg1|non-reference|0.4444|SRR10981797_1|temp|rp|12972	0	-
chr3L	12099636	12099851	297|non-reference|0.2667|SRR10981797_1|temp|rp|12973	0	-
chr3L	12140398	12140403	copia|non-reference|0.3571|SRR10981797_1|temp|sr|12974	0	+
chr3L	12259773	12259780	Tirant|non-reference|0.5714|SRR10981797_1|temp|rp|12981	0	-
chr3L	12300167	12300170	1360|non-reference|1.0000|SRR10981797_1|temp|rp|12984	0	+
chr3L	12413420	12413430	copia|non-reference|0.7000|SRR10981797_1|temp|rp|12987	0	-
chr3L	12542313	12542318	297|non-reference|0.5714|SRR10981797_1|temp|sr|12992	0	+
chr3L	12668150	12668162	roo|non-reference|0.8810|SRR10981797_1|temp|rp|12996	0	+
chr3L	12672008	12672141	297|non-reference|0.2500|SRR10981797_1|temp|rp|12997	0	-
chr3L	12863734	12863741	Transpac|non-reference|0.8667|SRR10981797_1|temp|sr|13005	0	+
chr3L	13102206	13102327	412|non-reference|1.0000|SRR10981797_1|temp|rp|13011	0	+
chr3L	13104757	13104769	mdg1|non-reference|0.2667|SRR10981797_1|temp|rp|13012	0	-
chr3L	13149190	13149194	gypsy|non-reference|0.3158|SRR10981797_1|temp|sr|13013	0	+
chr3L	13334861	13334869	roo|non-reference|1.0000|SRR10981797_1|temp|sr|13016	0	-
chr3L	13411085	13411088	Juan|non-reference|0.5385|SRR10981797_1|temp|rp|13018	0	-
chr3L	13498516	13498708	diver|non-reference|0.2500|SRR10981797_1|temp|rp|13025	0	-
chr3L	13864711	13864713	297|non-reference|0.2857|SRR10981797_1|temp|rp|13037	0	+
chr3L	14062626	14062747	copia|non-reference|0.2609|SRR10981797_1|temp|rp|13058	0	-
chr3L	14063824	14064081	297|non-reference|0.2800|SRR10981797_1|temp|rp|13059	0	+
chr3L	14117537	14117545	roo|non-reference|0.5000|SRR10981797_1|temp|rp|13060	0	-
chr3L	14226159	14226291	copia|non-reference|0.2000|SRR10981797_1|temp|rp|13062	0	-
chr3L	14249509	14249514	roo|non-reference|1.0000|SRR10981797_1|temp|sr|13064	0	+
chr3L	14505281	14505285	Tirant|non-reference|0.5000|SRR10981797_1|temp|sr|13071	0	+
chr3L	14541339	14541495	Ivk|non-reference|0.1818|SRR10981797_1|temp|rp|13072	0	-
chr3L	14782907	14782916	297|non-reference|0.1667|SRR10981797_1|temp|rp|13083	0	+
chr3L	14782937	14782941	gypsy|non-reference|0.8571|SRR10981797_1|temp|sr|13084	0	-
chr3L	14783578	14783584	Tirant|non-reference|0.1154|SRR10981797_1|temp|rp|13085	0	-
chr3L	14786526	14786632	297|non-reference|0.2083|SRR10981797_1|temp|rp|13086	0	+
chr3L	14818837	14818924	297|non-reference|0.1053|SRR10981797_1|temp|rp|13088	0	+
chr3L	14873833	14874090	copia|non-reference|0.5882|SRR10981797_1|temp|rp|13090	0	-
chr3L	14885268	14885349	jockey|non-reference|0.1600|SRR10981797_1|temp|rp|13093	0	-
chr3L	15010328	15010432	297|non-reference|0.5263|SRR10981797_1|temp|rp|13101	0	+
chr3L	15540510	15540592	Transpac|non-reference|0.2889|SRR10981797_1|temp|rp|13121	0	+
chr3L	15597162	15597212	gypsy|non-reference|0.1250|SRR10981797_1|temp|rp|13129	0	-
chr3L	15764812	15764825	X_element|non-reference|1.0000|SRR10981797_1|temp|rp|13135	0	-
chr3L	15808746	15808936	jockey|non-reference|1.0000|SRR10981797_1|temp|rp|13136	0	-
chr3L	15840358	15840363	roo|non-reference|1.0000|SRR10981797_1|temp|sr|13138	0	+
chr3L	15913745	15913759	jockey|non-reference|0.3571|SRR10981797_1|temp|rp|13139	0	+
chr3L	15925966	15926147	297|non-reference|0.3750|SRR10981797_1|temp|rp|13140	0	+
chr3L	16029971	16029985	blood|non-reference|0.3182|SRR10981797_1|temp|rp|13143	0	-
chr3L	16043862	16043902	297|non-reference|0.5455|SRR10981797_1|temp|rp|13144	0	+
chr3L	16061530	16061534	gypsy|non-reference|0.7895|SRR10981797_1|temp|sr|13145	0	-
chr3L	16151463	16151759	297|non-reference|0.3333|SRR10981797_1|temp|rp|13152	0	-
chr3L	16392236	16392303	Ivk|non-reference|0.4286|SRR10981797_1|temp|rp|13163	0	+
chr3L	16501000	16501006	blood|non-reference|0.3333|SRR10981797_1|temp|rp|13166	0	-
chr3L	16637341	16637348	copia|non-reference|0.8421|SRR10981797_1|temp|rp|13173	0	+
chr3L	16750047	16750239	roo|non-reference|0.2941|SRR10981797_1|temp|rp|13181	0	+
chr3L	16829751	16829760	roo|non-reference|1.0000|SRR10981797_1|temp|sr|13182	0	-
chr3L	17008246	17008251	297|non-reference|0.4667|SRR10981797_1|temp|sr|13193	0	+
chr3L	17217283	17217287	roo|non-reference|0.8000|SRR10981797_1|temp|rp|13200	0	-
chr3L	17430417	17430424	copia|non-reference|0.2162|SRR10981797_1|temp|rp|13213	0	-
chr3L	17532919	17532929	diver|non-reference|0.3077|SRR10981797_1|temp|rp|13216	0	-
chr3L	17630447	17630592	297|non-reference|0.1481|SRR10981797_1|temp|rp|13220	0	+
chr3L	17701441	17701533	Doc|non-reference|0.5556|SRR10981797_1|temp|rp|13225	0	-
chr3L	17739813	17739964	jockey|non-reference|0.1429|SRR10981797_1|temp|rp|13231	0	-
chr3L	17740339	17740343	Transpac|non-reference|0.8235|SRR10981797_1|temp|sr|13232	0	+
chr3L	17768176	17768185	Quasimodo|non-reference|0.9032|SRR10981797_1|temp|rp|13233	0	+
chr3L	17898809	17898945	jockey|non-reference|0.5610|SRR10981797_1|temp|rp|13257	0	+
chr3L	17917356	17917390	Tirant|non-reference|0.1724|SRR10981797_1|temp|rp|13259	0	+
chr3L	17949245	17949249	Tirant|non-reference|0.3103|SRR10981797_1|temp|sr|13260	0	+
chr3L	17962144	17962262	1731|non-reference|0.4211|SRR10981797_1|temp|rp|13261	0	-
chr3L	17997968	17998065	copia|non-reference|0.1667|SRR10981797_1|temp|rp|13265	0	-
chr3L	18029327	18029345	Transpac|non-reference|0.2105|SRR10981797_1|temp|rp|13266	0	+
chr3L	18043865	18044015	1731|non-reference|0.1579|SRR10981797_1|temp|rp|13267	0	+
chr3L	18154311	18154416	jockey|non-reference|0.2000|SRR10981797_1|temp|rp|13271	0	-
chr3L	18274815	18274820	F_element|non-reference|0.9375|SRR10981797_1|temp|rp|13274	0	-
chr3L	18278054	18278088	1731|non-reference|0.2353|SRR10981797_1|temp|rp|13275	0	+
chr3L	18497407	18497637	copia|non-reference|0.6250|SRR10981797_1|temp|rp|13287	0	+
chr3L	18728822	18728826	X_element|non-reference|1.0000|SRR10981797_1|temp|rp|13297	0	+
chr3L	18739168	18739177	1731|non-reference|0.6923|SRR10981797_1|temp|rp|13298	0	+
chr3L	18758729	18758774	copia|non-reference|0.3043|SRR10981797_1|temp|rp|13303	0	+
chr3L	18815376	18815414	pogo|non-reference|0.5000|SRR10981797_1|temp|rp|13311	0	+
chr3L	18816801	18816809	copia|non-reference|0.3636|SRR10981797_1|temp|rp|13312	0	+
chr3L	18968624	18968826	jockey|non-reference|0.2000|SRR10981797_1|temp|rp|13318	0	+
chr3L	19036464	19036544	297|non-reference|0.7333|SRR10981797_1|temp|rp|13322	0	+
chr3L	19081737	19081742	297|non-reference|1.0000|SRR10981797_1|temp|sr|13323	0	-
chr3L	19106058	19106065	297|non-reference|0.1538|SRR10981797_1|temp|rp|13324	0	-
chr3L	19281212	19281232	F_element|non-reference|0.7407|SRR10981797_1|temp|rp|13331	0	-
chr3L	19396918	19396980	Doc|non-reference|1.0000|SRR10981797_1|temp|rp|13335	0	+
chr3L	19437119	19437238	jockey|non-reference|0.5625|SRR10981797_1|temp|rp|13338	0	-
chr3L	19463731	19463735	blood|non-reference|1.0000|SRR10981797_1|temp|sr|13340	0	+
chr3L	19838222	19838226	blood|non-reference|0.7381|SRR10981797_1|temp|sr|13378	0	+
chr3L	19845795	19845799	297|non-reference|0.7083|SRR10981797_1|temp|sr|13382	0	-
chr3L	19864283	19864288	roo|non-reference|1.0000|SRR10981797_1|temp|sr|13387	0	-
chr3L	19874378	19874382	Transpac|non-reference|0.5000|SRR10981797_1|temp|sr|13389	0	-
chr3L	19899393	19899397	Burdock|non-reference|0.2500|SRR10981797_1|temp|sr|13395	0	+
chr3L	19904810	19904814	Tirant|non-reference|0.8000|SRR10981797_1|temp|sr|13396	0	-
chr3L	19978500	19978505	297|non-reference|0.6250|SRR10981797_1|temp|sr|13399	0	-
chr3L	20058947	20059037	jockey|non-reference|0.1905|SRR10981797_1|temp|rp|13405	0	+
chr3L	20244176	20244181	copia|non-reference|0.4103|SRR10981797_1|temp|sr|13415	0	+
chr3L	20303469	20303473	blood|non-reference|0.1750|SRR10981797_1|temp|sr|13419	0	+
chr3L	20381546	20381552	roo|non-reference|1.0000|SRR10981797_1|temp|sr|13448	0	-
chr3L	20468555	20468559	Tirant|non-reference|0.3333|SRR10981797_1|temp|sr|13450	0	+
chr3L	20537185	20537189	gypsy|non-reference|0.5490|SRR10981797_1|temp|sr|13463	0	+
chr3L	20620260	20620264	Tirant|non-reference|0.5581|SRR10981797_1|temp|sr|13465	0	+
chr3L	20659678	20659723	blood|non-reference|0.1538|SRR10981797_1|temp|rp|13469	0	+
chr3L	21035486	21035492	copia|non-reference|0.5789|SRR10981797_1|temp|sr|13498	0	-
chr3L	21041367	21041410	Transpac|non-reference|0.3750|SRR10981797_1|temp|rp|13499	0	-
chr3L	21049783	21049798	jockey|non-reference|0.6364|SRR10981797_1|temp|rp|13500	0	+
chr3L	21271631	21271637	mdg1|non-reference|0.4286|SRR10981797_1|temp|rp|13527	0	-
chr3L	21345578	21345584	mdg1|non-reference|0.2500|SRR10981797_1|temp|rp|13529	0	-
chr3L	21445419	21445507	1731|non-reference|0.5714|SRR10981797_1|temp|rp|13542	0	-
chr3L	21769349	21769357	1360|non-reference|1.0000|SRR10981797_1|temp|sr|13567	0	+
chr3L	21883034	21883039	jockey|non-reference|0.4000|SRR10981797_1|temp|rp|13585	0	+
chr3R	4867486	4867721	jockey|non-reference|0.3333|SRR10981797_1|temp|rp|26065	0	+
chr3R	4881145	4881255	297|non-reference|0.4737|SRR10981797_1|temp|rp|26067	0	-
chr3R	4905631	4905647	Doc|non-reference|0.5862|SRR10981797_1|temp|rp|26071	0	+
chr3R	4914366	4914480	297|non-reference|0.1200|SRR10981797_1|temp|rp|26072	0	-
chr3R	4961520	4961524	mdg1|non-reference|0.1600|SRR10981797_1|temp|rp|26078	0	-
chr3R	4991994	4991998	mdg3|non-reference|1.0000|SRR10981797_1|temp|sr|26082	0	+
chr3R	5055140	5055179	Tirant|non-reference|0.3333|SRR10981797_1|temp|rp|26087	0	-
chr3R	5055820	5055826	Tirant|non-reference|0.3750|SRR10981797_1|temp|rp|26088	0	-
chr3R	5073605	5073612	Transpac|non-reference|0.5161|SRR10981797_1|temp|sr|26089	0	-
chr3R	5082176	5082179	Bari1|non-reference|0.1667|SRR10981797_1|temp|rp|26090	0	+
chr3R	5097064	5097197	gypsy|non-reference|0.1333|SRR10981797_1|temp|rp|26094	0	+
chr3R	5103011	5103019	copia|non-reference|0.3158|SRR10981797_1|temp|rp|26095	0	+
chr3R	5185005	5185015	gypsy|non-reference|0.3000|SRR10981797_1|temp|rp|26106	0	+
chr3R	5280183	5280387	mdg1|non-reference|0.1071|SRR10981797_1|temp|rp|26113	0	-
chr3R	5518362	5518367	Transpac|non-reference|0.9630|SRR10981797_1|temp|sr|26123	0	+
chr3R	5606887	5607018	Burdock|non-reference|0.3571|SRR10981797_1|temp|rp|26131	0	-
chr3R	5732954	5732962	BS|non-reference|0.1818|SRR10981797_1|temp|rp|26145	0	-
chr3R	5800341	5800346	mdg3|non-reference|1.0000|SRR10981797_1|temp|sr|26154	0	+
chr3R	5949562	5949567	blood|non-reference|0.9672|SRR10981797_1|temp|sr|26172	0	-
chr3R	5977787	5977792	copia|non-reference|1.0000|SRR10981797_1|temp|sr|26173	0	+
chr3R	6008302	6008309	Transpac|non-reference|0.1515|SRR10981797_1|temp|rp|26178	0	+
chr3R	6147295	6147302	copia|non-reference|1.0000|SRR10981797_1|temp|sr|26188	0	-
chr3R	6206338	6206543	jockey|non-reference|0.5333|SRR10981797_1|temp|rp|26189	0	+
chr3R	6243361	6243368	roo|non-reference|0.6579|SRR10981797_1|temp|rp|26199	0	-
chr3R	6271934	6271977	Juan|non-reference|0.4375|SRR10981797_1|temp|rp|26202	0	+
chr3R	6431065	6431071	3S18|non-reference|1.0000|SRR10981797_1|temp|sr|26211	0	-
chr3R	6474361	6474492	1731|non-reference|0.4000|SRR10981797_1|temp|rp|26214	0	-
chr3R	6485632	6485638	Transpac|non-reference|0.4500|SRR10981797_1|temp|sr|26215	0	+
chr3R	6526780	6526782	pogo|non-reference|0.9630|SRR10981797_1|temp|sr|26216	0	-
chr3R	6553326	6553330	Burdock|non-reference|0.9333|SRR10981797_1|temp|sr|26219	0	+
chr3R	6658411	6658435	blood|non-reference|0.3704|SRR10981797_1|temp|rp|26226	0	+
chr3R	6823260	6823355	Juan|non-reference|0.2105|SRR10981797_1|temp|rp|26239	0	+
chr3R	7296849	7296899	jockey|non-reference|0.1053|SRR10981797_1|temp|rp|26269	0	-
chr3R	7492447	7492455	1360|non-reference|1.0000|SRR10981797_1|temp|sr|26289	0	-
chr3R	7511756	7511764	roo|non-reference|0.8750|SRR10981797_1|temp|rp|26290	0	+
chr3R	7550167	7550171	Transpac|non-reference|1.0000|SRR10981797_1|temp|sr|26294	0	-
chr3R	7770822	7770832	copia|non-reference|0.9286|SRR10981797_1|temp|rp|26314	0	-
chr3R	7865008	7865014	mdg3|non-reference|1.0000|SRR10981797_1|temp|sr|26321	0	+
chr3R	7957574	7957682	copia|non-reference|0.3333|SRR10981797_1|temp|rp|26326	0	+
chr3R	7965365	7965643	Burdock|non-reference|0.2857|SRR10981797_1|temp|rp|26328	0	+
chr3R	8066181	8066185	mdg3|non-reference|1.0000|SRR10981797_1|temp|sr|26334	0	-
chr3R	8354534	8354577	copia|non-reference|0.2727|SRR10981797_1|temp|rp|26349	0	-
chr3R	8389702	8389704	pogo|non-reference|0.8636|SRR10981797_1|temp|sr|26353	0	+
chr3R	8489392	8489395	412|non-reference|0.9643|SRR10981797_1|temp|rp|26357	0	+
chr3R	8579228	8579235	1731|non-reference|0.3500|SRR10981797_1|temp|rp|26358	0	+
chr3R	8625291	8625302	jockey|non-reference|1.0000|SRR10981797_1|temp|rp|26359	0	-
chr3R	8669376	8669384	copia|non-reference|0.6429|SRR10981797_1|temp|rp|26360	0	+
chr3R	8696172	8696215	jockey|non-reference|0.2500|SRR10981797_1|temp|rp|26361	0	+
chr3R	8743853	8743860	blood|non-reference|0.8333|SRR10981797_1|temp|rp|26362	0	+
chr3R	8808534	8808732	copia|non-reference|0.2963|SRR10981797_1|temp|rp|26363	0	+
chr3R	8812469	8812473	gypsy|non-reference|0.4231|SRR10981797_1|temp|sr|26364	0	-
chr3R	8848920	8848927	copia|non-reference|0.5385|SRR10981797_1|temp|rp|26366	0	-
chr3R	8927934	8927943	copia|non-reference|0.2667|SRR10981797_1|temp|rp|26379	0	-
chr3R	9082713	9082864	jockey|non-reference|0.3636|SRR10981797_1|temp|rp|26381	0	+
chr3R	9112419	9112596	mdg1|non-reference|0.1429|SRR10981797_1|temp|rp|26382	0	-
chr3R	9118846	9119122	blood|non-reference|0.1250|SRR10981797_1|temp|rp|26383	0	+
chr3R	9276144	9276193	mdg1|non-reference|0.1053|SRR10981797_1|temp|rp|26385	0	+
chr3R	9284779	9284796	jockey|non-reference|0.5000|SRR10981797_1|temp|rp|26386	0	-
chr3R	9393849	9393856	copia|non-reference|1.0000|SRR10981797_1|temp|sr|26390	0	+
chr3R	9447931	9448041	Juan|non-reference|0.2000|SRR10981797_1|temp|rp|26391	0	-
chr3R	9502993	9503083	copia|non-reference|0.2857|SRR10981797_1|temp|rp|26401	0	-
chr3R	9595020	9595069	Tirant|non-reference|0.3415|SRR10981797_1|temp|rp|26406	0	-
chr3R	9702733	9702777	copia|non-reference|0.8571|SRR10981797_1|temp|rp|26409	0	+
chr3R	9748585	9748591	roo|non-reference|1.0000|SRR10981797_1|temp|sr|26410	0	-
chr3R	9885690	9885707	Transpac|non-reference|0.4167|SRR10981797_1|temp|rp|26415	0	-
chr3R	9929900	9929909	297|non-reference|0.9500|SRR10981797_1|temp|rp|26418	0	+
chr3R	10023500	10023509	copia|non-reference|0.5000|SRR10981797_1|temp|rp|26422	0	+
chr3R	10097940	10097982	Tirant|non-reference|0.3000|SRR10981797_1|temp|rp|26423	0	+
chr3R	10104204	10104228	Tirant|non-reference|0.2857|SRR10981797_1|temp|rp|26424	0	+
chr3R	10170323	10170365	Ivk|non-reference|0.5200|SRR10981797_1|temp|rp|26427	0	+
chr3R	10171466	10171471	roo|non-reference|1.0000|SRR10981797_1|temp|sr|26428	0	+
chr3R	10460437	10460481	BS|non-reference|0.2500|SRR10981797_1|temp|rp|26435	0	-
chr3R	10625911	10625926	Ivk|non-reference|0.7273|SRR10981797_1|temp|rp|26444	0	+
chr3R	10795784	10795791	roo|non-reference|0.6071|SRR10981797_1|temp|rp|26447	0	+
chr3R	10854746	10854912	mdg1|non-reference|0.1379|SRR10981797_1|temp|rp|26448	0	-
chr3R	10928959	10928969	roo|non-reference|0.5238|SRR10981797_1|temp|rp|26453	0	-
chr3R	10964710	10964745	jockey|non-reference|0.2308|SRR10981797_1|temp|rp|26456	0	-
chr3R	11010105	11010116	G2|non-reference|0.9565|SRR10981797_1|temp|rp|26458	0	+
chr3R	11040044	11040193	297|non-reference|0.3043|SRR10981797_1|temp|rp|26459	0	+
chr3R	11124002	11124007	297|non-reference|1.0000|SRR10981797_1|temp|sr|26464	0	-
chr3R	11163069	11163076	roo|non-reference|1.0000|SRR10981797_1|temp|sr|26465	0	+
chr3R	11458715	11458736	copia|non-reference|0.1304|SRR10981797_1|temp|rp|26480	0	+
chr3R	11560012	11560018	Transpac|non-reference|0.4375|SRR10981797_1|temp|sr|26486	0	+
chr3R	11663397	11663403	Transpac|non-reference|0.1875|SRR10981797_1|temp|sr|26488	0	-
chr3R	12077903	12077909	mdg1|non-reference|0.2857|SRR10981797_1|temp|rp|26494	0	-
chr3R	12363550	12363779	jockey|non-reference|0.5000|SRR10981797_1|temp|rp|26504	0	-
chr3R	12701039	12701046	Burdock|non-reference|0.1818|SRR10981797_1|temp|rp|26566	0	+
chr3R	12716539	12716543	gypsy|non-reference|0.9412|SRR10981797_1|temp|sr|26567	0	+
chr3R	12717794	12717896	297|non-reference|0.6250|SRR10981797_1|temp|rp|26568	0	-
chr3R	12838294	12838308	jockey|non-reference|0.8261|SRR10981797_1|temp|rp|26572	0	+
chr3R	13129943	13130071	Transpac|non-reference|0.2727|SRR10981797_1|temp|rp|26583	0	-
chr3R	13170727	13170916	jockey|non-reference|0.4706|SRR10981797_1|temp|rp|26586	0	-
chr3R	13290102	13290114	F_element|non-reference|0.9130|SRR10981797_1|temp|rp|26588	0	+
chr3R	13373830	13373877	1731|non-reference|0.7353|SRR10981797_1|temp|rp|26589	0	-
chr3R	13376318	13376324	copia|non-reference|0.6078|SRR10981797_1|temp|sr|26591	0	-
chr3R	13428242	13428246	gypsy|non-reference|0.5000|SRR10981797_1|temp|sr|26593	0	+
chr3R	13547101	13547203	copia|non-reference|0.2000|SRR10981797_1|temp|rp|26602	0	+
chr3R	13549368	13549372	gypsy|non-reference|1.0000|SRR10981797_1|temp|sr|26603	0	+
chr3R	14017006	14017010	Tirant|non-reference|1.0000|SRR10981797_1|temp|sr|26627	0	-
chr3R	14059956	14059979	297|non-reference|0.3333|SRR10981797_1|temp|rp|26629	0	-
chr3R	14065746	14065753	copia|non-reference|0.9385|SRR10981797_1|temp|rp|26630	0	+
chr3R	14066892	14066896	297|non-reference|0.7500|SRR10981797_1|temp|rp|26631	0	+
chr3R	14072900	14072906	297|non-reference|0.8448|SRR10981797_1|temp|sr|26632	0	+
chr3R	14136598	14136604	blood|non-reference|0.7895|SRR10981797_1|temp|rp|26635	0	-
chr3R	14285230	14285239	1731|non-reference|0.9333|SRR10981797_1|temp|rp|26640	0	-
chr3R	14473386	14473590	297|non-reference|0.2500|SRR10981797_1|temp|rp|26658	0	+
chr3R	14556637	14556751	Juan|non-reference|0.1818|SRR10981797_1|temp|rp|26663	0	-
chr3R	14566961	14567012	1731|non-reference|0.3000|SRR10981797_1|temp|rp|26665	0	+
chr3R	14568103	14568286	mdg1|non-reference|0.6923|SRR10981797_1|temp|rp|26666	0	-
chr3R	14650882	14650976	Transpac|non-reference|0.2692|SRR10981797_1|temp|rp|26668	0	+
chr3R	14719876	14719908	297|non-reference|0.2143|SRR10981797_1|temp|rp|26675	0	-
chr3R	14723888	14723904	Tirant|non-reference|0.1481|SRR10981797_1|temp|rp|26677	0	+
chr3R	14853306	14853319	copia|non-reference|0.1579|SRR10981797_1|temp|rp|26679	0	+
chr3R	15089970	15089978	copia|non-reference|0.4444|SRR10981797_1|temp|rp|26687	0	-
chr3R	15128561	15128568	copia|non-reference|0.9688|SRR10981797_1|temp|rp|26691	0	+
chr3R	15129080	15129087	copia|non-reference|0.3898|SRR10981797_1|temp|rp|26692	0	-
chr3R	15195936	15196080	Juan|non-reference|0.1250|SRR10981797_1|temp|rp|26699	0	+
chr3R	15296259	15296331	copia|non-reference|0.2727|SRR10981797_1|temp|rp|26701	0	-
chr3R	15299477	15299529	297|non-reference|0.2381|SRR10981797_1|temp|rp|26702	0	+
chr3R	15453692	15453784	297|non-reference|0.4000|SRR10981797_1|temp|rp|26711	0	+
chr3R	15507504	15507512	copia|non-reference|0.3889|SRR10981797_1|temp|sr|26714	0	+
chr3R	15583023	15583028	roo|non-reference|1.0000|SRR10981797_1|temp|sr|26715	0	-
chr3R	15631151	15631157	17.6|non-reference|0.9825|SRR10981797_1|temp|sr|26716	0	-
chr3R	15662280	15662288	Transpac|non-reference|0.1714|SRR10981797_1|temp|rp|26717	0	+
chr3R	15662835	15663007	copia|non-reference|0.2400|SRR10981797_1|temp|rp|26718	0	+
chr3R	15691017	15691065	297|non-reference|0.2727|SRR10981797_1|temp|rp|26719	0	+
chr3R	15695131	15695222	gypsy|non-reference|0.1111|SRR10981797_1|temp|rp|26720	0	-
chr3R	15718624	15718676	jockey|non-reference|0.3333|SRR10981797_1|temp|rp|26721	0	-
chr3R	15852346	15852351	copia|non-reference|0.5862|SRR10981797_1|temp|sr|26723	0	+
chr3R	16190852	16190856	Tirant|non-reference|0.7500|SRR10981797_1|temp|sr|26750	0	-
chr3R	16230853	16230861	copia|non-reference|0.4444|SRR10981797_1|temp|rp|26754	0	+
chr3R	16233879	16234120	Transpac|non-reference|0.2727|SRR10981797_1|temp|rp|26755	0	+
chr3R	16234999	16235005	copia|non-reference|0.2778|SRR10981797_1|temp|rp|26756	0	-
chr3R	16245187	16245239	Juan|non-reference|0.1176|SRR10981797_1|temp|rp|26757	0	+
chr3R	16297692	16297866	297|non-reference|0.1176|SRR10981797_1|temp|rp|26760	0	+
chr3R	16323131	16323137	roo|non-reference|1.0000|SRR10981797_1|temp|sr|26761	0	-
chr3R	16346459	16346464	Quasimodo|non-reference|1.0000|SRR10981797_1|temp|sr|26763	0	+
chr3R	16446272	16446281	Transpac|non-reference|0.3571|SRR10981797_1|temp|sr|26764	0	-
chr3R	16458315	16458347	297|non-reference|0.3846|SRR10981797_1|temp|rp|26765	0	+
chr3R	16763758	16763903	mdg1|non-reference|0.1667|SRR10981797_1|temp|rp|26776	0	+
chr3R	16798796	16798812	jockey|non-reference|0.8571|SRR10981797_1|temp|rp|26777	0	+
chr3R	16920451	16920463	1731|non-reference|0.3636|SRR10981797_1|temp|rp|26782	0	-
chr3R	16960698	16960884	Ivk|non-reference|0.1842|SRR10981797_1|temp|rp|26786	0	-
chr3R	16962922	16963010	copia|non-reference|0.3000|SRR10981797_1|temp|rp|26787	0	-
chr3R	17078022	17078026	Tirant|non-reference|0.3750|SRR10981797_1|temp|sr|26791	0	-
chr3R	17116392	17116399	Transpac|non-reference|0.5152|SRR10981797_1|temp|sr|26792	0	-
chr3R	17184561	17184684	copia|non-reference|0.7000|SRR10981797_1|temp|rp|26794	0	+
chr3R	17272008	17272067	hopper|non-reference|0.3810|SRR10981797_1|temp|rp|26795	0	+
chr3R	17438577	17438630	X_element|non-reference|0.5625|SRR10981797_1|temp|rp|26801	0	+
chr3R	17560478	17560481	Doc|non-reference|0.9500|SRR10981797_1|temp|rp|26804	0	-
chr3R	17569897	17569910	Juan|non-reference|0.4615|SRR10981797_1|temp|sr|26807	0	-
chr3R	17670025	17670033	Ivk|non-reference|0.8182|SRR10981797_1|temp|rp|26811	0	+
chr3R	17756658	17756661	297|non-reference|0.4444|SRR10981797_1|temp|rp|26812	0	+
chr3R	17968804	17968823	jockey|non-reference|0.6250|SRR10981797_1|temp|rp|26831	0	+
chr3R	18078846	18078874	297|non-reference|0.2727|SRR10981797_1|temp|rp|26839	0	+
chr3R	18123063	18123069	copia|non-reference|1.0000|SRR10981797_1|temp|sr|26842	0	-
chr3R	18244951	18244955	Transpac|non-reference|0.4483|SRR10981797_1|temp|sr|26857	0	+
chr3R	18292812	18292816	Tirant|non-reference|0.4667|SRR10981797_1|temp|sr|26860	0	-
chr3R	18320059	18320063	412|non-reference|1.0000|SRR10981797_1|temp|sr|26863	0	+
chr3R	18344441	18344444	jockey|non-reference|0.3846|SRR10981797_1|temp|rp|26865	0	-
chr3R	18390189	18390266	jockey|non-reference|0.3333|SRR10981797_1|temp|rp|26870	0	-
chr3R	18397852	18398045	Juan|non-reference|0.1429|SRR10981797_1|temp|rp|26871	0	-
chr3R	18507939	18507990	jockey|non-reference|0.2667|SRR10981797_1|temp|rp|26885	0	+
chr3R	18574663	18574709	Ivk|non-reference|0.1579|SRR10981797_1|temp|rp|26886	0	-
chr3R	18620828	18620839	blood|non-reference|0.5714|SRR10981797_1|temp|rp|26888	0	+
chr3R	18805933	18805936	opus|non-reference|1.0000|SRR10981797_1|temp|rp|26891	0	+
chr3R	18860733	18860870	flea|non-reference|0.1333|SRR10981797_1|temp|rp|26895	0	-
chr3R	18926837	18926842	diver|non-reference|1.0000|SRR10981797_1|temp|sr|26899	0	-
chr3R	18950349	18950353	Tirant|non-reference|0.7619|SRR10981797_1|temp|sr|26902	0	+
chr3R	18971048	18971139	jockey|non-reference|0.2400|SRR10981797_1|temp|rp|26903	0	+
chr3R	19197758	19197773	jockey|non-reference|0.9630|SRR10981797_1|temp|rp|26930	0	+
chr3R	19246873	19247124	mdg1|non-reference|0.1765|SRR10981797_1|temp|rp|26932	0	+
chr3R	19514248	19514256	copia|non-reference|0.6364|SRR10981797_1|temp|rp|26936	0	+
chr3R	19530523	19530697	Tirant|non-reference|0.2353|SRR10981797_1|temp|rp|26939	0	+
chr3R	19678765	19678774	roo|non-reference|1.0000|SRR10981797_1|temp|sr|26945	0	-
chr3R	19756936	19756942	roo|non-reference|1.0000|SRR10981797_1|temp|sr|26948	0	-
chr3R	19886298	19886305	copia|non-reference|0.5238|SRR10981797_1|temp|rp|26952	0	+
chr3R	19952388	19952432	BS|non-reference|0.9167|SRR10981797_1|temp|rp|26954	0	+
chr3R	19980962	19980970	jockey|non-reference|0.3704|SRR10981797_1|temp|rp|26955	0	-
chr3R	19981367	19981373	mdg1|non-reference|0.5556|SRR10981797_1|temp|rp|26956	0	+
chr3R	20099806	20099829	F_element|non-reference|1.0000|SRR10981797_1|temp|rp|26966	0	+
chr3R	20140541	20140802	jockey|non-reference|0.1111|SRR10981797_1|temp|rp|26970	0	+
chr3R	20225154	20225163	F_element|non-reference|0.6364|SRR10981797_1|temp|rp|26971	0	-
chr3R	20280674	20280686	X_element|non-reference|0.7273|SRR10981797_1|temp|rp|26972	0	+
chr3R	20312815	20312822	297|non-reference|0.2800|SRR10981797_1|temp|rp|26980	0	+
chr3R	20430666	20430704	F_element|non-reference|0.9474|SRR10981797_1|temp|rp|26984	0	+
chr3R	20474287	20474293	297|non-reference|1.0000|SRR10981797_1|temp|sr|26985	0	-
chr3R	20544568	20544576	copia|non-reference|0.4000|SRR10981797_1|temp|rp|26986	0	-
chr3R	20546105	20546165	Transpac|non-reference|0.2667|SRR10981797_1|temp|rp|26987	0	-
chr3R	20562333	20562338	Juan|non-reference|0.2069|SRR10981797_1|temp|rp|26990	0	+
chr3R	20568454	20568458	Tirant|non-reference|0.9259|SRR10981797_1|temp|sr|26991	0	-
chr3R	20606155	20606159	Transpac|non-reference|0.2609|SRR10981797_1|temp|sr|26994	0	+
chr3R	20725529	20725536	roo|non-reference|0.8810|SRR10981797_1|temp|rp|27003	0	+
chr3R	20771482	20771488	297|non-reference|0.5385|SRR10981797_1|temp|rp|27004	0	+
chr3R	20845089	20845096	17.6|non-reference|0.7931|SRR10981797_1|temp|rp|27007	0	+
chr3R	20852671	20852676	1731|non-reference|0.7143|SRR10981797_1|temp|rp|27009	0	+
chr3R	20890828	20890995	Juan|non-reference|0.3333|SRR10981797_1|temp|rp|27011	0	+
chr3R	21058757	21058895	Transpac|non-reference|0.2500|SRR10981797_1|temp|rp|27018	0	-
chr3R	21126571	21126668	297|non-reference|0.1739|SRR10981797_1|temp|rp|27022	0	+
chr3R	21344393	21344397	Transpac|non-reference|0.4737|SRR10981797_1|temp|sr|27032	0	-
chr3R	21377805	21378010	1731|non-reference|0.2632|SRR10981797_1|temp|rp|27033	0	-
chr3R	21440393	21440408	Doc|non-reference|0.9000|SRR10981797_1|temp|rp|27035	0	-
chr3R	21563598	21563604	Tirant|non-reference|0.4286|SRR10981797_1|temp|rp|27039	0	+
chr3R	21658330	21658334	gypsy|non-reference|1.0000|SRR10981797_1|temp|sr|27051	0	-
chr3R	21659504	21659519	Juan|non-reference|0.5294|SRR10981797_1|temp|rp|27053	0	+
chr3R	21740698	21740870	Tirant|non-reference|0.2308|SRR10981797_1|temp|rp|27054	0	-
chr3R	22330636	22330650	jockey|non-reference|0.3000|SRR10981797_1|temp|rp|27080	0	+
chr3R	22347687	22347744	jockey|non-reference|0.2500|SRR10981797_1|temp|rp|27082	0	+
chr3R	22399792	22399798	roo|non-reference|0.9677|SRR10981797_1|temp|sr|27085	0	-
chr3R	22454902	22454946	297|non-reference|0.2667|SRR10981797_1|temp|rp|27096	0	+
chr3R	22652614	22652775	1731|non-reference|0.4286|SRR10981797_1|temp|rp|27102	0	+
chr3R	23057360	23057370	copia|non-reference|0.2000|SRR10981797_1|temp|rp|27124	0	-
chr3R	23104436	23104445	jockey|non-reference|0.1875|SRR10981797_1|temp|rp|27126	0	-
chr3R	23167832	23167841	copia|non-reference|0.9000|SRR10981797_1|temp|rp|27127	0	+
chr3R	23190921	23190949	gypsy|non-reference|0.3571|SRR10981797_1|temp|rp|27129	0	+
chr3R	23238522	23238585	jockey|non-reference|0.2857|SRR10981797_1|temp|rp|27132	0	+
chr3R	23273835	23273842	roo|non-reference|0.8462|SRR10981797_1|temp|rp|27137	0	+
chr3R	23290624	23290637	jockey|non-reference|0.5682|SRR10981797_1|temp|rp|27138	0	+
chr3R	23302186	23302193	mdg1|non-reference|0.1538|SRR10981797_1|temp|rp|27142	0	-
chr3R	23305775	23305781	copia|non-reference|0.4286|SRR10981797_1|temp|sr|27143	0	-
chr3R	23329162	23329177	Juan|non-reference|0.3333|SRR10981797_1|temp|rp|27146	0	+
chr3R	23337557	23337674	jockey|non-reference|0.1333|SRR10981797_1|temp|rp|27147	0	+
chr3R	23470679	23470686	roo|non-reference|1.0000|SRR10981797_1|temp|rp|27156	0	+
chr3R	23539273	23539341	jockey|non-reference|0.1739|SRR10981797_1|temp|rp|27160	0	+
chr3R	23551843	23551882	jockey|non-reference|0.4545|SRR10981797_1|temp|rp|27161	0	+
chr3R	23596491	23596582	Juan|non-reference|0.2143|SRR10981797_1|temp|rp|27163	0	-
chr3R	23597819	23597845	F_element|non-reference|0.8077|SRR10981797_1|temp|rp|27164	0	+
chr3R	23630755	23630761	297|non-reference|1.0000|SRR10981797_1|temp|sr|27166	0	+
chr3R	23668893	23668897	gypsy|non-reference|1.0000|SRR10981797_1|temp|sr|27167	0	-
chr3R	23726400	23726405	297|non-reference|0.5263|SRR10981797_1|temp|rp|27169	0	+
chr3R	23785308	23785331	copia|non-reference|0.3125|SRR10981797_1|temp|rp|27170	0	+
chr3R	23790304	23790308	Transpac|non-reference|0.3947|SRR10981797_1|temp|sr|27171	0	-
chr3R	23792104	23792160	Transpac|non-reference|0.3889|SRR10981797_1|temp|rp|27172	0	+
chr3R	23871692	23871704	Transpac|non-reference|0.2857|SRR10981797_1|temp|rp|27176	0	-
chr3R	23877947	23877991	Transpac|non-reference|0.2609|SRR10981797_1|temp|rp|27180	0	+
chr3R	23939191	23939196	copia|non-reference|1.0000|SRR10981797_1|temp|sr|27190	0	+
chr3R	23939575	23939675	copia|non-reference|0.1667|SRR10981797_1|temp|rp|27191	0	-
chr3R	24005886	24006147	297|non-reference|0.9000|SRR10981797_1|temp|rp|27193	0	+
chr3R	24021806	24021811	Transpac|non-reference|0.4419|SRR10981797_1|temp|sr|27194	0	-
chr3R	24102886	24102908	copia|non-reference|0.8966|SRR10981797_1|temp|rp|27196	0	-
chr3R	24421361	24421367	roo|non-reference|0.9767|SRR10981797_1|temp|sr|27207	0	-
chr3R	24573409	24573416	copia|non-reference|0.4571|SRR10981797_1|temp|rp|27214	0	+
chr3R	24798692	24798788	Juan|non-reference|0.7273|SRR10981797_1|temp|rp|27224	0	-
chr3R	25383361	25383366	Transpac|non-reference|0.4000|SRR10981797_1|temp|sr|27235	0	-
chr3R	25451445	25451451	blood|non-reference|0.8222|SRR10981797_1|temp|rp|27238	0	-
chr3R	25456022	25456028	copia|non-reference|0.3478|SRR10981797_1|temp|sr|27239	0	-
chr3R	25520363	25520371	copia|non-reference|0.2857|SRR10981797_1|temp|rp|27243	0	-
chr3R	25528882	25528886	gypsy|non-reference|1.0000|SRR10981797_1|temp|sr|27244	0	-
chr3R	25538489	25538495	roo|non-reference|0.9744|SRR10981797_1|temp|sr|27245	0	-
chr3R	25606450	25606455	blood|non-reference|1.0000|SRR10981797_1|temp|sr|27246	0	+
chr3R	25643481	25643493	copia|non-reference|0.2727|SRR10981797_1|temp|rp|27249	0	-
chr3R	25721294	25721474	jockey|non-reference|0.5714|SRR10981797_1|temp|rp|27252	0	+
chr3R	25750102	25750114	jockey|non-reference|0.1143|SRR10981797_1|temp|rp|27253	0	+
chr3R	25754184	25754246	jockey|non-reference|0.2941|SRR10981797_1|temp|rp|27254	0	-
chr3R	25824669	25824692	blood|non-reference|0.3571|SRR10981797_1|temp|rp|27255	0	+
chr3R	25876901	25876906	blood|non-reference|1.0000|SRR10981797_1|temp|sr|27256	0	+
chr3R	25968371	25968377	412|non-reference|0.8788|SRR10981797_1|temp|rp|27258	0	+
chr3R	26004309	26004318	copia|non-reference|0.3878|SRR10981797_1|temp|rp|27259	0	+
chr3R	26004865	26005012	copia|non-reference|0.3200|SRR10981797_1|temp|rp|27260	0	-
chr3R	26123984	26123990	copia|non-reference|0.6129|SRR10981797_1|temp|sr|27271	0	+
chr3R	26332474	26332696	copia|non-reference|0.2667|SRR10981797_1|temp|rp|27277	0	+
chr3R	26360706	26360835	Bari1|non-reference|0.3333|SRR10981797_1|temp|rp|27278	0	-
chr3R	26416905	26416911	opus|non-reference|0.9722|SRR10981797_1|temp|rp|27281	0	-
chr3R	26526606	26526613	roo|non-reference|0.9259|SRR10981797_1|temp|rp|27283	0	+
chr3R	26527703	26527712	roo|non-reference|0.9792|SRR10981797_1|temp|rp|27284	0	-
chr3R	26784936	26784958	Burdock|non-reference|1.0000|SRR10981797_1|temp|rp|27288	0	-
chr3R	26801671	26801682	Transpac|non-reference|0.3182|SRR10981797_1|temp|rp|27289	0	-
chr3R	26801864	26802064	copia|non-reference|0.7000|SRR10981797_1|temp|rp|27290	0	+
chr3R	26873470	26873476	297|non-reference|0.4667|SRR10981797_1|temp|sr|27292	0	+
chr3R	26882570	26882605	copia|non-reference|0.2308|SRR10981797_1|temp|rp|27293	0	-
chr3R	26886872	26886878	copia|non-reference|0.3077|SRR10981797_1|temp|sr|27294	0	-
chr3R	26965150	26965418	1731|non-reference|0.2667|SRR10981797_1|temp|rp|27295	0	+
chr3R	26978257	26978447	copia|non-reference|0.1212|SRR10981797_1|temp|rp|27296	0	-
chr3R	27070470	27070607	gypsy|non-reference|0.1176|SRR10981797_1|temp|rp|27297	0	-
chr3R	27139621	27139631	297|non-reference|0.5000|SRR10981797_1|temp|rp|27299	0	+
chr3R	27154678	27154682	gypsy|non-reference|0.3793|SRR10981797_1|temp|sr|27300	0	-
chr3R	27187572	27187642	gypsy|non-reference|0.1364|SRR10981797_1|temp|rp|27301	0	+
chr3R	27294383	27294388	Transpac|non-reference|0.3871|SRR10981797_1|temp|sr|27302	0	-
chr3R	27341602	27341610	roo|non-reference|0.9444|SRR10981797_1|temp|rp|27304	0	-
chr3R	27441860	27441916	Ivk|non-reference|0.3529|SRR10981797_1|temp|rp|27306	0	+
chr3R	27593431	27593435	roo|non-reference|1.0000|SRR10981797_1|temp|sr|27307	0	+
chr3R	27618477	27618570	jockey|non-reference|0.4667|SRR10981797_1|temp|rp|27309	0	+
chr3R	28105617	28105621	412|non-reference|0.7333|SRR10981797_1|temp|rp|27322	0	-
chr3R	28282248	28282253	copia|non-reference|0.5882|SRR10981797_1|temp|sr|27327	0	-
chr3R	28401398	28401457	Ivk|non-reference|0.1818|SRR10981797_1|temp|rp|27339	0	-
chr3R	28564871	28564937	297|non-reference|0.2222|SRR10981797_1|temp|rp|27340	0	-
chr3R	28627202	28627208	mdg1|non-reference|0.2857|SRR10981797_1|temp|rp|27351	0	+
chr3R	28808043	28808052	297|non-reference|0.5357|SRR10981797_1|temp|rp|27358	0	+
chr3R	28877996	28878000	mdg3|non-reference|1.0000|SRR10981797_1|temp|sr|27361	0	+
chr3R	29064208	29064277	Ivk|non-reference|0.2143|SRR10981797_1|temp|rp|27372	0	+
chr3R	29174884	29174925	blood|non-reference|0.4333|SRR10981797_1|temp|rp|27376	0	+
chr3R	29290520	29290527	copia|non-reference|0.7021|SRR10981797_1|temp|rp|27378	0	+
chr3R	29290533	29290544	gypsy|non-reference|0.4167|SRR10981797_1|temp|rp|27379	0	-
chr3R	29343227	29343235	roo|non-reference|1.0000|SRR10981797_1|temp|sr|27381	0	-
chr3R	29375950	29375955	Stalker2|non-reference|1.0000|SRR10981797_1|temp|sr|27382	0	-
chr3R	29612048	29612228	jockey|non-reference|0.1364|SRR10981797_1|temp|rp|27389	0	+
chr3R	29783286	29783425	297|non-reference|0.2273|SRR10981797_1|temp|rp|27396	0	-
chr3R	29814733	29814764	Ivk|non-reference|0.2000|SRR10981797_1|temp|rp|27398	0	+
chr3R	29980588	29980600	Doc|non-reference|0.8750|SRR10981797_1|temp|rp|27399	0	-
chr3R	30065277	30065284	Doc|non-reference|0.9000|SRR10981797_1|temp|rp|27401	0	-
chr3R	30204507	30204575	Transpac|non-reference|0.4762|SRR10981797_1|temp|rp|27409	0	+
chr3R	30355390	30355394	blood|non-reference|0.9091|SRR10981797_1|temp|sr|27413	0	+
chr3R	30495211	30495280	Ivk|non-reference|0.2000|SRR10981797_1|temp|rp|27424	0	+
chr3R	30564960	30565081	Burdock|non-reference|0.5455|SRR10981797_1|temp|rp|27426	0	+
chr3R	30733682	30733866	gypsy|non-reference|0.2381|SRR10981797_1|temp|rp|27428	0	+
chr3R	30768025	30768029	gypsy|non-reference|1.0000|SRR10981797_1|temp|sr|27429	0	+
chr3R	30777115	30777122	jockey|non-reference|0.7273|SRR10981797_1|temp|rp|27432	0	-
chr3R	30799376	30799381	297|non-reference|0.5238|SRR10981797_1|temp|sr|27435	0	-
chr3R	30811849	30811853	gypsy|non-reference|0.5000|SRR10981797_1|temp|sr|27436	0	+
chr3R	31178396	31178409	Doc|non-reference|0.9231|SRR10981797_1|temp|rp|27449	0	-
chr3R	31190048	31190106	jockey|non-reference|0.3913|SRR10981797_1|temp|rp|27450	0	+
chr3R	31196725	31196738	F_element|non-reference|0.7368|SRR10981797_1|temp|rp|27451	0	+
chr3R	31196843	31196849	jockey|non-reference|0.5294|SRR10981797_1|temp|rp|27452	0	+
chr3R	31405453	31405567	Rt1b|non-reference|0.4500|SRR10981797_1|temp|rp|27457	0	-
chr3R	31421677	31421681	gypsy|non-reference|1.0000|SRR10981797_1|temp|sr|27458	0	-
chr3R	31427112	31427183	jockey|non-reference|0.4118|SRR10981797_1|temp|rp|27459	0	+
chr3R	31964963	31964967	297|non-reference|0.5278|SRR10981797_1|temp|sr|27472	0	+
chr3R	31970504	31970573	1731|non-reference|0.1458|SRR10981797_1|temp|rp|27476	0	+
chr3R	31970851	31970857	297|non-reference|0.9655|SRR10981797_1|temp|sr|27477	0	-
chrX	497697	497701	gypsy|non-reference|1.0000|SRR10981797_1|temp|sr|28781	0	+
chrX	498837	498842	gypsy|non-reference|1.0000|SRR10981797_1|temp|sr|28782	0	+
chrX	567205	567278	mdg1|non-reference|0.3750|SRR10981797_1|temp|rp|28784	0	-
chrX	573463	573468	297|non-reference|0.5000|SRR10981797_1|temp|sr|28785	0	-
chrX	661552	661556	Tirant|non-reference|0.5333|SRR10981797_1|temp|sr|28790	0	+
chrX	675552	675559	412|non-reference|0.3684|SRR10981797_1|temp|rp|28794	0	-
chrX	754681	754718	roo|non-reference|0.8750|SRR10981797_1|temp|rp|28810	0	+
chrX	1053020	1053024	gypsy|non-reference|1.0000|SRR10981797_1|temp|sr|28829	0	-
chrX	1170508	1170513	3S18|non-reference|1.0000|SRR10981797_1|temp|sr|28835	0	+
chrX	1301630	1301838	mdg1|non-reference|0.4000|SRR10981797_1|temp|rp|28847	0	-
chrX	1579224	1579228	Tirant|non-reference|1.0000|SRR10981797_1|temp|sr|28861	0	+
chrX	1826379	1826404	Ivk|non-reference|0.3077|SRR10981797_1|temp|rp|28875	0	+
chrX	2166415	2166419	Tirant|non-reference|1.0000|SRR10981797_1|temp|sr|28892	0	-
chrX	2199331	2199353	blood|non-reference|0.4091|SRR10981797_1|temp|rp|28893	0	-
chrX	2354302	2354308	Tirant|non-reference|0.8824|SRR10981797_1|temp|rp|28900	0	+
chrX	2543831	2543937	copia|non-reference|0.1190|SRR10981797_1|temp|rp|28906	0	-
chrX	2551774	2551779	roo|non-reference|0.9565|SRR10981797_1|temp|sr|28907	0	+
chrX	2662830	2662983	297|non-reference|0.1364|SRR10981797_1|temp|rp|28909	0	-
chrX	2765930	2765934	Transpac|non-reference|0.9231|SRR10981797_1|temp|sr|28913	0	-
chrX	2788866	2789011	jockey|non-reference|0.4375|SRR10981797_1|temp|rp|28914	0	-
chrX	2862395	2862408	roo|non-reference|0.9600|SRR10981797_1|temp|rp|28916	0	+
chrX	2893900	2894104	jockey|non-reference|0.1818|SRR10981797_1|temp|rp|28920	0	-
chrX	2913757	2913763	3S18|non-reference|0.9375|SRR10981797_1|temp|sr|28921	0	-
chrX	3001209	3001252	F_element|non-reference|1.0000|SRR10981797_1|temp|rp|28922	0	-
chrX	3024203	3024256	Tirant|non-reference|0.7778|SRR10981797_1|temp|rp|28923	0	+
chrX	3056795	3057042	copia|non-reference|0.1250|SRR10981797_1|temp|rp|28929	0	-
chrX	3095238	3095294	gypsy|non-reference|0.7000|SRR10981797_1|temp|rp|28944	0	+
chrX	3144959	3144965	Transpac|non-reference|0.7857|SRR10981797_1|temp|sr|28945	0	+
chrX	3162683	3162687	Tirant|non-reference|1.0000|SRR10981797_1|temp|sr|28947	0	+
chrX	3381622	3381651	297|non-reference|0.1667|SRR10981797_1|temp|rp|28956	0	+
chrX	3442010	3442245	297|non-reference|0.8000|SRR10981797_1|temp|rp|28960	0	+
chrX	3451256	3451260	Burdock|non-reference|0.5000|SRR10981797_1|temp|sr|28961	0	+
chrX	3455606	3455616	roo|non-reference|0.8125|SRR10981797_1|temp|rp|28962	0	-
chrX	3473975	3474052	Tirant|non-reference|0.8333|SRR10981797_1|temp|rp|28966	0	+
chrX	3682589	3682596	Transpac|non-reference|0.9167|SRR10981797_1|temp|sr|28979	0	+
chrX	3709305	3709309	Transpac|non-reference|0.7500|SRR10981797_1|temp|sr|28981	0	+
chrX	3717181	3717188	blood|non-reference|1.0000|SRR10981797_1|temp|rp|28982	0	+
chrX	3763670	3763677	Transpac|non-reference|0.5789|SRR10981797_1|temp|sr|29001	0	+
chrX	3772827	3772833	Tirant|non-reference|0.4286|SRR10981797_1|temp|rp|29003	0	-
chrX	3774751	3774755	gypsy|non-reference|0.5714|SRR10981797_1|temp|sr|29004	0	+
chrX	4036683	4036689	blood|non-reference|1.0000|SRR10981797_1|temp|sr|29037	0	-
chrX	4093351	4093544	jockey|non-reference|0.5000|SRR10981797_1|temp|rp|29049	0	+
chrX	4245794	4245832	copia|non-reference|0.3000|SRR10981797_1|temp|rp|29054	0	+
chrX	4649145	4649283	1731|non-reference|0.4667|SRR10981797_1|temp|rp|29076	0	+
chrX	4760277	4760305	297|non-reference|1.0000|SRR10981797_1|temp|rp|29084	0	-
chrX	4772068	4772077	297|non-reference|0.5556|SRR10981797_1|temp|rp|29085	0	+
chrX	4820406	4820412	blood|non-reference|0.8000|SRR10981797_1|temp|rp|29089	0	+
chrX	4881385	4881468	412|non-reference|0.7500|SRR10981797_1|temp|rp|29090	0	-
chrX	5144864	5144932	jockey|non-reference|0.8571|SRR10981797_1|temp|rp|29125	0	-
chrX	5147646	5147669	roo|non-reference|0.7333|SRR10981797_1|temp|rp|29126	0	-
chrX	5413207	5413417	Ivk|non-reference|0.6364|SRR10981797_1|temp|rp|29147	0	+
chrX	5419622	5419627	copia|non-reference|1.0000|SRR10981797_1|temp|sr|29148	0	+
chrX	5472037	5472209	jockey|non-reference|0.5000|SRR10981797_1|temp|rp|29149	0	+
chrX	5567702	5567709	412|non-reference|0.8077|SRR10981797_1|temp|rp|29160	0	-
chrX	5673949	5674237	copia|non-reference|0.2778|SRR10981797_1|temp|rp|29166	0	-
chrX	5713201	5713353	Transpac|non-reference|0.1765|SRR10981797_1|temp|rp|29168	0	+
chrX	5738766	5738829	Tirant|non-reference|0.4000|SRR10981797_1|temp|rp|29169	0	+
chrX	5888100	5888106	Burdock|non-reference|0.5263|SRR10981797_1|temp|rp|29190	0	+
chrX	5888737	5888743	Burdock|non-reference|0.2083|SRR10981797_1|temp|rp|29191	0	+
chrX	5891423	5891427	gypsy|non-reference|0.4615|SRR10981797_1|temp|sr|29192	0	-
chrX	5938452	5938464	jockey|non-reference|0.1875|SRR10981797_1|temp|rp|29195	0	+
chrX	6005857	6005860	roo|non-reference|0.9444|SRR10981797_1|temp|rp|29196	0	-
chrX	6167703	6167743	Transpac|non-reference|0.4000|SRR10981797_1|temp|rp|29200	0	-
chrX	6212967	6213013	Ivk|non-reference|0.5000|SRR10981797_1|temp|rp|29201	0	+
chrX	6330447	6330451	gypsy|non-reference|1.0000|SRR10981797_1|temp|sr|29207	0	+
chrX	6332864	6332898	Ivk|non-reference|0.4000|SRR10981797_1|temp|rp|29208	0	-
chrX	6602650	6602881	297|non-reference|0.2500|SRR10981797_1|temp|rp|29219	0	+
chrX	6613977	6614012	Transpac|non-reference|0.4737|SRR10981797_1|temp|rp|29220	0	-
chrX	6615388	6615394	blood|non-reference|1.0000|SRR10981797_1|temp|rp|29221	0	-
chrX	6621580	6621587	copia|non-reference|0.7000|SRR10981797_1|temp|sr|29222	0	-
chrX	6856879	6856922	copia|non-reference|0.5000|SRR10981797_1|temp|rp|29257	0	+
chrX	7313503	7313510	mdg1|non-reference|0.2857|SRR10981797_1|temp|rp|29282	0	-
chrX	7316025	7316029	gypsy|non-reference|1.0000|SRR10981797_1|temp|sr|29283	0	-
chrX	7499723	7499731	jockey|non-reference|0.6667|SRR10981797_1|temp|rp|29286	0	+
chrX	7534676	7534682	Tirant|non-reference|0.5714|SRR10981797_1|temp|rp|29289	0	+
chrX	7606866	7606874	copia|non-reference|0.3333|SRR10981797_1|temp|rp|29291	0	-
chrX	7626269	7626499	copia|non-reference|0.4737|SRR10981797_1|temp|rp|29292	0	+
chrX	7659585	7659587	Bari1|non-reference|0.6316|SRR10981797_1|temp|sr|29296	0	+
chrX	7936790	7936835	copia|non-reference|0.5455|SRR10981797_1|temp|rp|29308	0	-
chrX	8111926	8111962	Transpac|non-reference|0.2500|SRR10981797_1|temp|rp|29320	0	+
chrX	8188351	8188357	297|non-reference|0.6842|SRR10981797_1|temp|rp|29322	0	+
chrX	8207728	8207730	297|non-reference|0.6000|SRR10981797_1|temp|rp|29323	0	+
chrX	8358696	8358741	springer|non-reference|0.8889|SRR10981797_1|temp|rp|29337	0	-
chrX	8580012	8580203	copia|non-reference|0.2800|SRR10981797_1|temp|rp|29354	0	+
chrX	8844657	8844720	297|non-reference|0.5000|SRR10981797_1|temp|rp|29363	0	-
chrX	8857561	8857673	412|non-reference|0.8333|SRR10981797_1|temp|rp|29364	0	+
chrX	8884616	8884625	copia|non-reference|0.4706|SRR10981797_1|temp|rp|29365	0	-
chrX	8890077	8890085	copia|non-reference|0.5385|SRR10981797_1|temp|rp|29366	0	+
chrX	8895310	8895314	Tirant|non-reference|0.5294|SRR10981797_1|temp|sr|29367	0	+
chrX	9342357	9342461	297|non-reference|0.5000|SRR10981797_1|temp|rp|29410	0	-
chrX	9342805	9342867	Rt1b|non-reference|0.8333|SRR10981797_1|temp|rp|29411	0	-
chrX	9525032	9525044	jockey|non-reference|0.9167|SRR10981797_1|temp|rp|29424	0	-
chrX	9584943	9585131	Ivk|non-reference|0.3333|SRR10981797_1|temp|rp|29426	0	-
chrX	9646634	9646751	copia|non-reference|0.6250|SRR10981797_1|temp|rp|29427	0	-
chrX	9701816	9701983	297|non-reference|0.1250|SRR10981797_1|temp|rp|29440	0	-
chrX	9852006	9852015	roo|non-reference|0.7778|SRR10981797_1|temp|rp|29452	0	+
chrX	9889826	9889979	jockey|non-reference|0.5556|SRR10981797_1|temp|rp|29454	0	+
chrX	9909020	9909315	jockey|non-reference|0.3636|SRR10981797_1|temp|rp|29455	0	-
chrX	9955235	9955249	jockey|non-reference|0.3478|SRR10981797_1|temp|rp|29458	0	+
chrX	10170720	10170773	jockey|non-reference|0.5833|SRR10981797_1|temp|rp|29471	0	+
chrX	10183694	10183700	mdg3|non-reference|1.0000|SRR10981797_1|temp|rp|29472	0	+
chrX	10186265	10186333	opus|non-reference|1.0000|SRR10981797_1|temp|rp|29473	0	-
chrX	10262975	10263156	copia|non-reference|0.5455|SRR10981797_1|temp|rp|29478	0	+
chrX	10409960	10409968	roo|non-reference|0.9394|SRR10981797_1|temp|rp|29482	0	-
chrX	10416242	10416292	jockey|non-reference|0.8333|SRR10981797_1|temp|rp|29483	0	-
chrX	10561440	10561457	jockey|non-reference|0.3750|SRR10981797_1|temp|rp|29494	0	+
chrX	10566631	10566636	copia|non-reference|1.0000|SRR10981797_1|temp|sr|29495	0	-
chrX	10719574	10719580	Tirant|non-reference|0.5625|SRR10981797_1|temp|rp|29519	0	+
chrX	10736692	10736843	copia|non-reference|1.0000|SRR10981797_1|temp|rp|29520	0	+
chrX	10765839	10765896	copia|non-reference|0.1667|SRR10981797_1|temp|rp|29524	0	+
chrX	10837548	10837552	Transpac|non-reference|0.5455|SRR10981797_1|temp|sr|29528	0	+
chrX	11024728	11024845	jockey|non-reference|0.4375|SRR10981797_1|temp|rp|29562	0	+
chrX	11283740	11283748	roo|non-reference|0.7500|SRR10981797_1|temp|rp|29568	0	+
chrX	11400080	11400092	Transpac|non-reference|0.5238|SRR10981797_1|temp|rp|29577	0	+
chrX	11403126	11403135	297|non-reference|0.4000|SRR10981797_1|temp|rp|29578	0	+
chrX	11445711	11445786	diver|non-reference|0.6364|SRR10981797_1|temp|rp|29579	0	+
chrX	11448356	11448368	copia|non-reference|0.5000|SRR10981797_1|temp|rp|29580	0	+
chrX	11449250	11449490	gypsy|non-reference|0.2222|SRR10981797_1|temp|rp|29581	0	+
chrX	11463671	11463677	opus|non-reference|0.8182|SRR10981797_1|temp|rp|29582	0	+
chrX	11493733	11493741	copia|non-reference|1.0000|SRR10981797_1|temp|rp|29583	0	-
chrX	11616015	11616025	Juan|non-reference|0.6250|SRR10981797_1|temp|rp|29589	0	-
chrX	11685507	11685512	297|non-reference|1.0000|SRR10981797_1|temp|sr|29600	0	+
chrX	11850575	11850581	blood|non-reference|0.6667|SRR10981797_1|temp|rp|29628	0	+
chrX	12086429	12086434	roo|non-reference|1.0000|SRR10981797_1|temp|sr|29643	0	-
chrX	12115504	12115691	Rt1b|non-reference|0.6364|SRR10981797_1|temp|rp|29644	0	+
chrX	12223229	12223233	297|non-reference|0.8000|SRR10981797_1|temp|rp|29650	0	-
chrX	12533584	12533589	jockey|non-reference|0.5000|SRR10981797_1|temp|rp|29665	0	+
chrX	12580340	12580360	Tirant|non-reference|0.7500|SRR10981797_1|temp|rp|29666	0	-
chrX	12723545	12723584	copia|non-reference|0.3333|SRR10981797_1|temp|rp|29686	0	+
chrX	12728448	12728464	1731|non-reference|0.7368|SRR10981797_1|temp|rp|29687	0	+
chrX	12743720	12743832	Transpac|non-reference|0.4444|SRR10981797_1|temp|rp|29688	0	+
chrX	12746910	12747146	Transpac|non-reference|0.4444|SRR10981797_1|temp|rp|29690	0	+
chrX	12822886	12822994	Quasimodo|non-reference|0.2727|SRR10981797_1|temp|rp|29697	0	-
chrX	12896282	12896287	copia|non-reference|1.0000|SRR10981797_1|temp|sr|29704	0	-
chrX	12990966	12990972	Transpac|non-reference|0.6522|SRR10981797_1|temp|rp|29712	0	-
chrX	13031860	13031868	Transpac|non-reference|0.6667|SRR10981797_1|temp|rp|29713	0	-
chrX	13067700	13067958	jockey|non-reference|0.1176|SRR10981797_1|temp|rp|29714	0	+
chrX	13098984	13099269	copia|non-reference|0.2857|SRR10981797_1|temp|rp|29715	0	+
chrX	13225275	13225281	blood|non-reference|0.9130|SRR10981797_1|temp|rp|29717	0	-
chrX	13308260	13308316	Transpac|non-reference|0.6875|SRR10981797_1|temp|rp|29721	0	+
chrX	13410640	13410656	jockey|non-reference|0.5333|SRR10981797_1|temp|rp|29724	0	+
chrX	13550640	13550670	roo|non-reference|1.0000|SRR10981797_1|temp|rp|29729	0	+
chrX	13670744	13670786	jockey|non-reference|0.6250|SRR10981797_1|temp|rp|29741	0	-
chrX	13703332	13703336	Tirant|non-reference|0.3000|SRR10981797_1|temp|rp|29742	0	-
chrX	13747539	13747603	copia|non-reference|0.2500|SRR10981797_1|temp|rp|29744	0	+
chrX	13749970	13749987	copia|non-reference|0.6667|SRR10981797_1|temp|rp|29746	0	+
chrX	13760851	13760855	Tirant|non-reference|0.3636|SRR10981797_1|temp|rp|29747	0	+
chrX	13786264	13786272	copia|non-reference|0.7500|SRR10981797_1|temp|rp|29748	0	+
chrX	14318429	14318441	297|non-reference|1.0000|SRR10981797_1|temp|rp|29785	0	+
chrX	14398057	14398071	jockey|non-reference|1.0000|SRR10981797_1|temp|rp|29786	0	+
chrX	14433973	14434170	Juan|non-reference|0.4000|SRR10981797_1|temp|rp|29790	0	+
chrX	14528881	14528887	roo|non-reference|0.7619|SRR10981797_1|temp|rp|29793	0	-
chrX	14654080	14654374	297|non-reference|0.5000|SRR10981797_1|temp|rp|29802	0	+
chrX	14751996	14752014	roo|non-reference|0.8000|SRR10981797_1|temp|rp|29807	0	-
chrX	14811531	14811537	copia|non-reference|1.0000|SRR10981797_1|temp|sr|29817	0	+
chrX	14866560	14866700	roo|non-reference|0.9286|SRR10981797_1|temp|rp|29820	0	+
chrX	14926952	14927112	jockey|non-reference|0.3750|SRR10981797_1|temp|rp|29821	0	-
chrX	14978873	14978970	jockey|non-reference|1.0000|SRR10981797_1|temp|rp|29825	0	-
chrX	14980651	14980657	roo|non-reference|1.0000|SRR10981797_1|temp|rp|29827	0	+
chrX	15012534	15012695	mdg3|non-reference|0.7778|SRR10981797_1|temp|rp|29828	0	-
chrX	15023763	15023826	Juan|non-reference|0.6000|SRR10981797_1|temp|rp|29833	0	-
chrX	15026776	15026865	Transpac|non-reference|0.3529|SRR10981797_1|temp|rp|29834	0	+
chrX	15027704	15027711	297|non-reference|0.7368|SRR10981797_1|temp|sr|29835	0	+
chrX	15045082	15045119	copia|non-reference|0.4667|SRR10981797_1|temp|rp|29841	0	-
chrX	15077850	15077865	Transpac|non-reference|0.2500|SRR10981797_1|temp|rp|29847	0	-
chrX	15113005	15113117	297|non-reference|0.4000|SRR10981797_1|temp|rp|29848	0	+
chrX	15137428	15137437	jockey|non-reference|0.7500|SRR10981797_1|temp|rp|29849	0	+
chrX	15200582	15200610	flea|non-reference|0.6000|SRR10981797_1|temp|rp|29857	0	-
chrX	15280200	15280215	jockey|non-reference|0.4167|SRR10981797_1|temp|rp|29858	0	+
chrX	15365711	15365752	412|non-reference|0.7143|SRR10981797_1|temp|rp|29860	0	+
chrX	15402038	15402134	jockey|non-reference|0.5714|SRR10981797_1|temp|rp|29861	0	-
chrX	15554117	15554159	Tirant|non-reference|0.7143|SRR10981797_1|temp|rp|29873	0	+
chrX	15700919	15700935	Doc|non-reference|0.8095|SRR10981797_1|temp|rp|29888	0	+
chrX	15813632	15813636	gypsy|non-reference|1.0000|SRR10981797_1|temp|sr|29890	0	+
chrX	16088547	16088557	diver|non-reference|0.2000|SRR10981797_1|temp|rp|29907	0	+
chrX	16104945	16104984	Ivk|non-reference|0.2857|SRR10981797_1|temp|rp|29908	0	-
chrX	16110843	16110850	3S18|non-reference|1.0000|SRR10981797_1|temp|rp|29909	0	-
chrX	16136282	16136453	jockey|non-reference|0.3529|SRR10981797_1|temp|rp|29911	0	+
chrX	16199307	16199313	roo|non-reference|1.0000|SRR10981797_1|temp|sr|29913	0	-
chrX	16325285	16325556	mdg1|non-reference|0.3333|SRR10981797_1|temp|rp|29918	0	-
chrX	16333909	16333913	Tirant|non-reference|0.5455|SRR10981797_1|temp|sr|29919	0	-
chrX	16457187	16457332	gypsy|non-reference|0.8889|SRR10981797_1|temp|rp|29925	0	-
chrX	16721297	16721351	Ivk|non-reference|0.7000|SRR10981797_1|temp|rp|29937	0	+
chrX	16834281	16834392	copia|non-reference|0.3636|SRR10981797_1|temp|rp|29939	0	+
chrX	16837353	16837359	gypsy|non-reference|0.8500|SRR10981797_1|temp|rp|29940	0	-
chrX	16857116	16857121	pogo|non-reference|0.8750|SRR10981797_1|temp|rp|29943	0	+
chrX	16911105	16911117	copia|non-reference|0.3529|SRR10981797_1|temp|rp|29945	0	+
chrX	16911803	16911809	copia|non-reference|0.3000|SRR10981797_1|temp|rp|29946	0	+
chrX	16945950	16946161	297|non-reference|0.3571|SRR10981797_1|temp|rp|29948	0	-
chrX	17247999	17248005	opus|non-reference|0.9524|SRR10981797_1|temp|rp|29969	0	-
chrX	17564491	17564495	blood|non-reference|0.7857|SRR10981797_1|temp|sr|30001	0	+
chrX	17597996	17598008	Ivk|non-reference|0.6667|SRR10981797_1|temp|sr|30002	0	+
chrX	17659069	17659078	297|non-reference|1.0000|SRR10981797_1|temp|rp|30006	0	+
chrX	17736106	17736140	mdg1|non-reference|0.2308|SRR10981797_1|temp|rp|30007	0	-
chrX	17926929	17927122	297|non-reference|0.3333|SRR10981797_1|temp|rp|30020	0	-
chrX	18085430	18085434	Tirant|non-reference|0.6000|SRR10981797_1|temp|sr|30039	0	-
chrX	18193765	18193773	hopper|non-reference|0.7500|SRR10981797_1|temp|rp|30044	0	-
chrX	18218954	18219122	jockey|non-reference|0.6667|SRR10981797_1|temp|rp|30045	0	-
chrX	18360468	18360473	Stalker|non-reference|0.7333|SRR10981797_1|temp|rp|30054	0	-
chrX	18360470	18360474	Stalker4|non-reference|1.0000|SRR10981797_1|temp|sr|30055	0	-
chrX	18393815	18393871	copia|non-reference|0.1765|SRR10981797_1|temp|rp|30056	0	-
chrX	18550608	18550611	opus|non-reference|1.0000|SRR10981797_1|temp|rp|30062	0	+
chrX	18646609	18646625	Tirant|non-reference|0.4667|SRR10981797_1|temp|rp|30068	0	+
chrX	18815294	18815298	F_element|non-reference|1.0000|SRR10981797_1|temp|rp|30083	0	-
chrX	19059277	19059464	1731|non-reference|0.2727|SRR10981797_1|temp|rp|30098	0	+
chrX	19119852	19119857	mdg3|non-reference|1.0000|SRR10981797_1|temp|sr|30104	0	+
chrX	19150209	19150215	Transpac|non-reference|0.4000|SRR10981797_1|temp|rp|30107	0	+
chrX	19187321	19187337	297|non-reference|0.3000|SRR10981797_1|temp|rp|30109	0	-
chrX	19315671	19315677	Transpac|non-reference|0.2105|SRR10981797_1|temp|rp|30122	0	+
chrX	19316435	19316521	Burdock|non-reference|0.5152|SRR10981797_1|temp|rp|30123	0	-
chrX	19320529	19320579	copia|non-reference|0.5882|SRR10981797_1|temp|rp|30124	0	+
chrX	19364070	19364074	297|non-reference|0.1429|SRR10981797_1|temp|rp|30129	0	+
chrX	19367452	19367518	297|non-reference|0.7059|SRR10981797_1|temp|rp|30130	0	+
chrX	19480280	19480284	Tirant|non-reference|1.0000|SRR10981797_1|temp|sr|30145	0	-
chrX	19562043	19562050	roo|non-reference|0.8000|SRR10981797_1|temp|rp|30157	0	+
chrX	19714027	19714057	Transpac|non-reference|0.5294|SRR10981797_1|temp|rp|30167	0	-
chrX	19754707	19754714	Transpac|non-reference|0.6316|SRR10981797_1|temp|rp|30169	0	+
chrX	19785501	19785789	297|non-reference|0.5714|SRR10981797_1|temp|rp|30173	0	+
chrX	19895324	19895413	gypsy|non-reference|0.8889|SRR10981797_1|temp|rp|30193	0	-
chrX	20093282	20093291	copia|non-reference|0.6250|SRR10981797_1|temp|rp|30251	0	+
chrX	20502021	20502168	copia|non-reference|0.6667|SRR10981797_1|temp|rp|30359	0	+
chrX	20506753	20506889	gypsy|non-reference|0.7143|SRR10981797_1|temp|rp|30360	0	+
chrX	20558640	20558644	Doc|non-reference|0.8889|SRR10981797_1|temp|rp|30367	0	-
chrX	20661377	20661506	1731|non-reference|0.6667|SRR10981797_1|temp|rp|30382	0	+
chrX	20809713	20809720	roo|non-reference|0.8667|SRR10981797_1|temp|rp|30412	0	-
chrX	20860864	20861096	jockey|non-reference|0.8889|SRR10981797_1|temp|rp|30419	0	-
```
