## Supplementary material for "Ongoing transposition in cell culture reveals the phylogeny of diverse *Drosophila* S2 sub-lines": File S1: SRR10981798_temp.bed

```
chr2L	304946	304960	gypsy1|non-reference|0.2727|SRR10981798_1|temp|rp|26	0	+
chr2L	312304	312344	Stalker2|non-reference|0.2727|SRR10981798_1|temp|rp|27	0	+
chr2L	313513	313527	jockey|non-reference|0.7500|SRR10981798_1|temp|rp|28	0	-
chr2L	315835	315839	blood|non-reference|0.7586|SRR10981798_1|temp|sr|29	0	+
chr2L	479379	479385	17.6|non-reference|0.8772|SRR10981798_1|temp|sr|32	0	+
chr2L	495848	495854	copia|non-reference|0.1084|SRR10981798_1|temp|sr|33	0	+
chr2L	496433	496520	copia|non-reference|0.1197|SRR10981798_1|temp|rp|34	0	-
chr2L	498333	498338	copia|non-reference|0.7945|SRR10981798_1|temp|sr|35	0	-
chr2L	522382	522387	297|non-reference|0.8462|SRR10981798_1|temp|sr|36	0	+
chr2L	763061	763135	diver|non-reference|0.1852|SRR10981798_1|temp|rp|41	0	+
chr2L	815256	815326	blood|non-reference|0.5938|SRR10981798_1|temp|rp|42	0	+
chr2L	839869	839875	17.6|non-reference|0.9545|SRR10981798_1|temp|sr|44	0	-
chr2L	866632	866638	gypsy1|non-reference|0.1556|SRR10981798_1|temp|rp|45	0	+
chr2L	1089719	1089905	jockey|non-reference|0.2222|SRR10981798_1|temp|rp|47	0	+
chr2L	1093881	1093955	blood|non-reference|0.1786|SRR10981798_1|temp|rp|48	0	-
chr2L	1150284	1150292	blood|non-reference|0.2083|SRR10981798_1|temp|rp|52	0	+
chr2L	1190891	1190899	diver|non-reference|0.7188|SRR10981798_1|temp|sr|53	0	+
chr2L	1208915	1208920	17.6|non-reference|0.6429|SRR10981798_1|temp|sr|54	0	+
chr2L	1319285	1319289	HMS_Beagle|non-reference|1.0000|SRR10981798_1|temp|sr|55	0	-
chr2L	1347389	1347394	3S18|non-reference|0.6053|SRR10981798_1|temp|sr|56	0	+
chr2L	1362015	1362023	jockey|non-reference|0.1379|SRR10981798_1|temp|rp|57	0	+
chr2L	1406600	1406606	1731|non-reference|0.1778|SRR10981798_1|temp|rp|58	0	-
chr2L	1427333	1427464	copia|non-reference|0.3659|SRR10981798_1|temp|rp|60	0	+
chr2L	1485604	1485737	roo|non-reference|0.1860|SRR10981798_1|temp|rp|61	0	-
chr2L	1554389	1554395	17.6|non-reference|0.9000|SRR10981798_1|temp|sr|64	0	-
chr2L	1640938	1640945	diver|non-reference|0.1774|SRR10981798_1|temp|sr|67	0	-
chr2L	1651573	1651580	copia|non-reference|0.1765|SRR10981798_1|temp|sr|68	0	+
chr2L	1664933	1665097	17.6|non-reference|0.1613|SRR10981798_1|temp|rp|69	0	-
chr2L	1786964	1787014	mdg1|non-reference|0.1364|SRR10981798_1|temp|rp|72	0	+
chr2L	1826230	1826238	3S18|non-reference|0.6389|SRR10981798_1|temp|sr|74	0	-
chr2L	1886070	1886179	412|non-reference|0.7857|SRR10981798_1|temp|rp|75	0	-
chr2L	1892024	1892033	roo|non-reference|0.8500|SRR10981798_1|temp|sr|76	0	-
chr2L	1909635	1909681	copia|non-reference|0.1500|SRR10981798_1|temp|rp|77	0	-
chr2L	1932518	1932523	3S18|non-reference|0.5312|SRR10981798_1|temp|sr|78	0	+
chr2L	1944053	1944057	Stalker2|non-reference|1.0000|SRR10981798_1|temp|sr|79	0	+
chr2L	1988659	1988666	412|non-reference|0.6190|SRR10981798_1|temp|sr|80	0	+
chr2L	2012418	2012423	3S18|non-reference|0.3415|SRR10981798_1|temp|sr|81	0	+
chr2L	2031591	2031596	17.6|non-reference|0.8462|SRR10981798_1|temp|sr|82	0	+
chr2L	2170179	2170182	17.6|non-reference|0.6061|SRR10981798_1|temp|rp|85	0	+
chr2L	2179094	2179151	1731|non-reference|0.1449|SRR10981798_1|temp|rp|86	0	-
chr2L	2230544	2230553	diver|non-reference|0.4074|SRR10981798_1|temp|sr|87	0	-
chr2L	2252598	2252662	1731|non-reference|0.4706|SRR10981798_1|temp|rp|88	0	-
chr2L	2273070	2273076	297|non-reference|0.6667|SRR10981798_1|temp|sr|89	0	+
chr2L	2279867	2279897	jockey|non-reference|0.3103|SRR10981798_1|temp|rp|90	0	+
chr2L	2345704	2345709	hopper|non-reference|0.9333|SRR10981798_1|temp|sr|91	0	+
chr2L	2438420	2438426	17.6|non-reference|0.5652|SRR10981798_1|temp|sr|95	0	-
chr2L	2538903	2538920	3S18|non-reference|0.2000|SRR10981798_1|temp|rp|98	0	-
chr2L	2596105	2596203	3S18|non-reference|0.2414|SRR10981798_1|temp|rp|99	0	-
chr2L	2703459	2703518	412|non-reference|1.0000|SRR10981798_1|temp|rp|101	0	+
chr2L	2734751	2734863	1731|non-reference|0.1250|SRR10981798_1|temp|rp|103	0	+
chr2L	2735176	2735180	Burdock|non-reference|0.6154|SRR10981798_1|temp|sr|104	0	-
chr2L	2800608	2800621	jockey|non-reference|0.1290|SRR10981798_1|temp|rp|105	0	-
chr2L	2855425	2855517	jockey|non-reference|0.9130|SRR10981798_1|temp|rp|106	0	+
chr2L	2859400	2859409	jockey|non-reference|0.3333|SRR10981798_1|temp|rp|107	0	+
chr2L	2908612	2908761	gypsy1|non-reference|0.1613|SRR10981798_1|temp|rp|108	0	+
chr2L	2918103	2918206	297|non-reference|0.5000|SRR10981798_1|temp|rp|110	0	-
chr2L	2997704	2997720	1731|non-reference|0.2500|SRR10981798_1|temp|rp|115	0	+
chr2L	3045428	3045478	3S18|non-reference|0.6250|SRR10981798_1|temp|rp|117	0	+
chr2L	3081825	3081835	17.6|non-reference|0.3929|SRR10981798_1|temp|rp|118	0	+
chr2L	3233699	3233703	412|non-reference|1.0000|SRR10981798_1|temp|sr|123	0	-
chr2L	3326984	3326999	jockey|non-reference|0.2941|SRR10981798_1|temp|rp|124	0	-
chr2L	3395728	3395743	jockey|non-reference|0.1579|SRR10981798_1|temp|rp|128	0	+
chr2L	3641170	3641209	gypsy|non-reference|0.2692|SRR10981798_1|temp|rp|135	0	+
chr2L	3740531	3740575	jockey|non-reference|0.2500|SRR10981798_1|temp|rp|136	0	-
chr2L	3853903	3853948	mdg1|non-reference|0.1034|SRR10981798_1|temp|rp|139	0	-
chr2L	3979137	3979149	roo|non-reference|0.6341|SRR10981798_1|temp|rp|141	0	-
chr2L	4063709	4063856	jockey|non-reference|0.1818|SRR10981798_1|temp|rp|145	0	+
chr2L	4119178	4119198	gypsy1|non-reference|0.1081|SRR10981798_1|temp|rp|146	0	-
chr2L	4120411	4120417	297|non-reference|0.2353|SRR10981798_1|temp|sr|147	0	-
chr2L	4140541	4140576	jockey|non-reference|0.1429|SRR10981798_1|temp|rp|148	0	-
chr2L	4161187	4161201	jockey|non-reference|0.2083|SRR10981798_1|temp|rp|149	0	+
chr2L	4179674	4179736	jockey|non-reference|1.0000|SRR10981798_1|temp|rp|150	0	-
chr2L	4239714	4239755	mdg3|non-reference|0.2121|SRR10981798_1|temp|rp|151	0	-
chr2L	4254958	4255085	blood|non-reference|0.2105|SRR10981798_1|temp|rp|152	0	-
chr2L	4300271	4300285	jockey|non-reference|0.2609|SRR10981798_1|temp|rp|153	0	-
chr2L	4378272	4378307	gypsy1|non-reference|0.1475|SRR10981798_1|temp|rp|154	0	-
chr2L	4594490	4594602	blood|non-reference|0.3600|SRR10981798_1|temp|rp|155	0	-
chr2L	4888925	4888930	copia|non-reference|0.3333|SRR10981798_1|temp|sr|165	0	-
chr2L	4902588	4902658	copia|non-reference|0.1613|SRR10981798_1|temp|rp|168	0	+
chr2L	4930463	4930544	jockey|non-reference|0.1053|SRR10981798_1|temp|rp|169	0	-
chr2L	5020923	5020929	17.6|non-reference|0.4211|SRR10981798_1|temp|sr|175	0	+
chr2L	5021825	5021833	blood|non-reference|0.1613|SRR10981798_1|temp|rp|176	0	-
chr2L	5258142	5258173	gypsy1|non-reference|0.2131|SRR10981798_1|temp|rp|179	0	+
chr2L	5804279	5804291	jockey|non-reference|0.1905|SRR10981798_1|temp|rp|198	0	-
chr2L	5886524	5886530	17.6|non-reference|0.3500|SRR10981798_1|temp|sr|202	0	+
chr2L	5942679	5942730	blood|non-reference|0.5714|SRR10981798_1|temp|rp|203	0	+
chr2L	6017086	6017126	Stalker2|non-reference|0.2424|SRR10981798_1|temp|rp|205	0	+
chr2L	6181389	6181393	412|non-reference|0.7188|SRR10981798_1|temp|sr|211	0	+
chr2L	6251704	6251710	mdg3|non-reference|1.0000|SRR10981798_1|temp|sr|212	0	+
chr2L	6256813	6256818	roo|non-reference|0.9600|SRR10981798_1|temp|sr|213	0	-
chr2L	6541731	6541742	roo|non-reference|0.1250|SRR10981798_1|temp|rp|221	0	+
chr2L	6583388	6583393	hopper|non-reference|0.6250|SRR10981798_1|temp|rp|222	0	-
chr2L	6634747	6634751	Stalker2|non-reference|0.7419|SRR10981798_1|temp|sr|223	0	+
chr2L	6646760	6646824	copia|non-reference|0.5238|SRR10981798_1|temp|rp|224	0	+
chr2L	6662555	6662641	blood|non-reference|0.4000|SRR10981798_1|temp|rp|225	0	-
chr2L	6674561	6674698	mdg1|non-reference|0.5769|SRR10981798_1|temp|rp|227	0	-
chr2L	6708618	6708659	blood|non-reference|0.7500|SRR10981798_1|temp|rp|228	0	-
chr2L	6894571	6894577	17.6|non-reference|0.8824|SRR10981798_1|temp|sr|229	0	+
chr2L	7218598	7218606	copia|non-reference|0.6667|SRR10981798_1|temp|sr|239	0	-
chr2L	7271881	7271887	17.6|non-reference|0.3571|SRR10981798_1|temp|sr|243	0	-
chr2L	7432345	7432363	blood|non-reference|0.3143|SRR10981798_1|temp|rp|247	0	+
chr2L	7443399	7443408	17.6|non-reference|0.9286|SRR10981798_1|temp|sr|248	0	+
chr2L	7492738	7492743	blood|non-reference|0.5652|SRR10981798_1|temp|sr|249	0	-
chr2L	7494206	7494211	Juan|non-reference|0.5000|SRR10981798_1|temp|rp|250	0	-
chr2L	7743516	7743616	blood|non-reference|0.6000|SRR10981798_1|temp|rp|258	0	+
chr2L	7891361	7891379	1731|non-reference|0.1429|SRR10981798_1|temp|rp|262	0	+
chr2L	8000283	8000287	412|non-reference|1.0000|SRR10981798_1|temp|sr|264	0	+
chr2L	8009281	8009288	1360|non-reference|1.0000|SRR10981798_1|temp|sr|265	0	-
chr2L	8144328	8144467	blood|non-reference|0.2000|SRR10981798_1|temp|rp|266	0	-
chr2L	8152449	8152457	mdg3|non-reference|0.5517|SRR10981798_1|temp|rp|267	0	-
chr2L	8292035	8292040	3S18|non-reference|0.4737|SRR10981798_1|temp|sr|268	0	-
chr2L	8355602	8355673	jockey|non-reference|0.1538|SRR10981798_1|temp|rp|269	0	+
chr2L	8421326	8421331	297|non-reference|0.9000|SRR10981798_1|temp|sr|270	0	-
chr2L	8421836	8421842	297|non-reference|0.7556|SRR10981798_1|temp|sr|271	0	+
chr2L	8433652	8433668	jockey|non-reference|0.1875|SRR10981798_1|temp|rp|272	0	-
chr2L	8507870	8507875	3S18|non-reference|0.8400|SRR10981798_1|temp|sr|275	0	-
chr2L	8545203	8545208	copia|non-reference|0.6286|SRR10981798_1|temp|sr|276	0	+
chr2L	8667976	8668159	1731|non-reference|0.1778|SRR10981798_1|temp|rp|277	0	+
chr2L	8683345	8683350	17.6|non-reference|0.6176|SRR10981798_1|temp|sr|278	0	+
chr2L	8845850	8845857	blood|non-reference|0.7179|SRR10981798_1|temp|sr|280	0	-
chr2L	8959928	8959953	Ivk|non-reference|0.2812|SRR10981798_1|temp|rp|282	0	+
chr2L	8965376	8965414	Juan|non-reference|0.2917|SRR10981798_1|temp|rp|283	0	+
chr2L	8992488	8992493	3S18|non-reference|0.3478|SRR10981798_1|temp|sr|284	0	-
chr2L	9024232	9024242	3S18|non-reference|0.3462|SRR10981798_1|temp|rp|285	0	+
chr2L	9171249	9171254	17.6|non-reference|0.2857|SRR10981798_1|temp|sr|288	0	+
chr2L	9198451	9198456	297|non-reference|0.3846|SRR10981798_1|temp|sr|290	0	-
chr2L	9235471	9235476	roo|non-reference|1.0000|SRR10981798_1|temp|sr|295	0	+
chr2L	9286379	9286442	jockey|non-reference|0.6667|SRR10981798_1|temp|rp|298	0	+
chr2L	9360585	9360725	blood|non-reference|0.3478|SRR10981798_1|temp|rp|300	0	+
chr2L	9383112	9383272	1731|non-reference|0.1364|SRR10981798_1|temp|rp|301	0	+
chr2L	9388742	9388749	297|non-reference|0.7600|SRR10981798_1|temp|sr|302	0	-
chr2L	9573245	9573251	17.6|non-reference|0.6364|SRR10981798_1|temp|sr|308	0	-
chr2L	9738690	9738699	3S18|non-reference|0.5000|SRR10981798_1|temp|sr|310	0	-
chr2L	9765849	9765856	mdg1|non-reference|0.1538|SRR10981798_1|temp|rp|314	0	+
chr2L	9776589	9776702	17.6|non-reference|0.2727|SRR10981798_1|temp|rp|316	0	+
chr2L	10110321	10110324	roo|non-reference|0.6154|SRR10981798_1|temp|rp|326	0	-
chr2L	10180890	10180901	Transpac|non-reference|1.0000|SRR10981798_1|temp|rp|330	0	-
chr2L	10291944	10291948	blood|non-reference|0.8936|SRR10981798_1|temp|sr|332	0	-
chr2L	10352493	10352571	blood|non-reference|0.3600|SRR10981798_1|temp|rp|334	0	+
chr2L	10554399	10554412	Tabor|non-reference|0.7143|SRR10981798_1|temp|rp|337	0	+
chr2L	10608731	10608737	17.6|non-reference|0.8333|SRR10981798_1|temp|sr|338	0	-
chr2L	10624457	10624644	jockey|non-reference|0.1176|SRR10981798_1|temp|rp|339	0	+
chr2L	10671820	10671834	jockey|non-reference|0.3929|SRR10981798_1|temp|rp|340	0	+
chr2L	10942322	10942348	pogo|non-reference|0.2593|SRR10981798_1|temp|rp|350	0	-
chr2L	11073132	11073137	3S18|non-reference|0.6512|SRR10981798_1|temp|sr|359	0	+
chr2L	11121330	11121362	blood|non-reference|0.1429|SRR10981798_1|temp|rp|360	0	-
chr2L	11332073	11332130	Tirant|non-reference|1.0000|SRR10981798_1|temp|rp|368	0	-
chr2L	11362772	11362777	roo|non-reference|1.0000|SRR10981798_1|temp|sr|369	0	-
chr2L	11518456	11518460	blood|non-reference|1.0000|SRR10981798_1|temp|sr|374	0	+
chr2L	11728488	11728495	roo|non-reference|0.8261|SRR10981798_1|temp|rp|378	0	+
chr2L	11819068	11819183	Stalker2|non-reference|0.1579|SRR10981798_1|temp|rp|382	0	+
chr2L	11863168	11863177	X_element|non-reference|0.5000|SRR10981798_1|temp|rp|384	0	-
chr2L	11979047	11979062	Juan|non-reference|0.1600|SRR10981798_1|temp|rp|386	0	-
chr2L	12029639	12029646	roo|non-reference|0.8500|SRR10981798_1|temp|sr|391	0	-
chr2L	12143039	12143044	17.6|non-reference|0.8065|SRR10981798_1|temp|sr|393	0	-
chr2L	12266464	12266475	jockey|non-reference|0.3158|SRR10981798_1|temp|rp|397	0	-
chr2L	12268374	12268390	17.6|non-reference|0.3750|SRR10981798_1|temp|rp|398	0	-
chr2L	12322410	12322415	Max_element|non-reference|0.9750|SRR10981798_1|temp|sr|402	0	-
chr2L	12380539	12380686	jockey|non-reference|0.1786|SRR10981798_1|temp|rp|405	0	-
chr2L	12387583	12387588	3S18|non-reference|0.6154|SRR10981798_1|temp|sr|406	0	-
chr2L	12511578	12511585	copia|non-reference|1.0000|SRR10981798_1|temp|sr|409	0	+
chr2L	12534467	12534473	17.6|non-reference|0.5000|SRR10981798_1|temp|sr|410	0	+
chr2L	12583900	12583905	3S18|non-reference|0.5455|SRR10981798_1|temp|sr|416	0	-
chr2L	12638618	12638625	3S18|non-reference|0.6071|SRR10981798_1|temp|sr|420	0	+
chr2L	12640101	12640116	Doc|non-reference|0.4074|SRR10981798_1|temp|rp|421	0	+
chr2L	12996997	12997013	jockey|non-reference|0.2500|SRR10981798_1|temp|rp|439	0	+
chr2L	13004246	13004355	Doc|non-reference|0.8571|SRR10981798_1|temp|rp|440	0	-
chr2L	13006072	13006259	mdg3|non-reference|0.2432|SRR10981798_1|temp|rp|441	0	-
chr2L	13046272	13046277	copia|non-reference|0.2917|SRR10981798_1|temp|sr|446	0	+
chr2L	13065961	13065967	Stalker2|non-reference|0.3265|SRR10981798_1|temp|rp|447	0	+
chr2L	13089596	13089601	copia|non-reference|0.3929|SRR10981798_1|temp|sr|448	0	-
chr2L	13119360	13119363	Burdock|non-reference|0.8889|SRR10981798_1|temp|rp|449	0	+
chr2L	13147964	13147974	3S18|non-reference|0.5000|SRR10981798_1|temp|rp|452	0	+
chr2L	13210648	13210654	gypsy|non-reference|0.2308|SRR10981798_1|temp|rp|453	0	+
chr2L	13241405	13241410	diver|non-reference|0.4667|SRR10981798_1|temp|sr|454	0	+
chr2L	13267583	13267722	gypsy1|non-reference|0.1250|SRR10981798_1|temp|rp|456	0	-
chr2L	13332774	13332779	17.6|non-reference|0.7895|SRR10981798_1|temp|sr|460	0	-
chr2L	13412123	13412130	diver|non-reference|0.5517|SRR10981798_1|temp|sr|463	0	-
chr2L	13495189	13495300	opus|non-reference|0.5000|SRR10981798_1|temp|rp|465	0	+
chr2L	13509610	13509614	Tirant|non-reference|0.8182|SRR10981798_1|temp|sr|466	0	-
chr2L	13539736	13539773	jockey|non-reference|0.1111|SRR10981798_1|temp|rp|468	0	-
chr2L	13539975	13540049	jockey|non-reference|0.1111|SRR10981798_1|temp|rp|469	0	+
chr2L	13540330	13540361	Juan|non-reference|0.3636|SRR10981798_1|temp|rp|470	0	+
chr2L	13553955	13553974	gypsy1|non-reference|0.1389|SRR10981798_1|temp|rp|472	0	-
chr2L	13583630	13583668	Doc|non-reference|0.3810|SRR10981798_1|temp|rp|475	0	-
chr2L	13608897	13608921	jockey|non-reference|0.4167|SRR10981798_1|temp|rp|476	0	+
chr2L	13614932	13614936	Burdock|non-reference|0.5714|SRR10981798_1|temp|sr|478	0	-
chr2L	13633475	13633481	blood|non-reference|0.3056|SRR10981798_1|temp|rp|479	0	+
chr2L	13754250	13754254	297|non-reference|0.1905|SRR10981798_1|temp|rp|481	0	+
chr2L	13887484	13887490	Bari1|non-reference|0.5000|SRR10981798_1|temp|rp|484	0	-
chr2L	13943201	13943211	Rt1b|non-reference|0.5172|SRR10981798_1|temp|rp|485	0	-
chr2L	14076075	14076089	F_element|non-reference|0.6000|SRR10981798_1|temp|rp|488	0	+
chr2L	14476285	14476301	pogo|non-reference|0.8636|SRR10981798_1|temp|rp|498	0	-
chr2L	14546442	14546449	Juan|non-reference|0.3889|SRR10981798_1|temp|rp|501	0	+
chr2L	14610938	14610947	blood|non-reference|0.3600|SRR10981798_1|temp|rp|503	0	+
chr2L	14625940	14625946	17.6|non-reference|0.6250|SRR10981798_1|temp|sr|507	0	+
chr2L	14723061	14723065	F_element|non-reference|0.5000|SRR10981798_1|temp|rp|508	0	-
chr2L	14788648	14788674	opus|non-reference|0.3333|SRR10981798_1|temp|rp|515	0	+
chr2L	14851394	14851481	F_element|non-reference|0.7857|SRR10981798_1|temp|rp|516	0	+
chr2L	14958869	14958906	3S18|non-reference|0.3125|SRR10981798_1|temp|rp|518	0	+
chr2L	15099118	15099144	roo|non-reference|0.7222|SRR10981798_1|temp|rp|525	0	+
chr2L	15133274	15133280	copia|non-reference|1.0000|SRR10981798_1|temp|sr|527	0	+
chr2L	15142298	15142303	BS|non-reference|0.6000|SRR10981798_1|temp|rp|528	0	+
chr2L	15308194	15308198	F_element|non-reference|0.6667|SRR10981798_1|temp|rp|533	0	+
chr2L	15577409	15577445	jockey|non-reference|0.1724|SRR10981798_1|temp|rp|537	0	-
chr2L	15777205	15777210	17.6|non-reference|0.8966|SRR10981798_1|temp|sr|549	0	+
chr2L	15850216	15850249	copia|non-reference|0.6667|SRR10981798_1|temp|rp|550	0	+
chr2L	15906073	15906077	opus|non-reference|1.0000|SRR10981798_1|temp|sr|553	0	+
chr2L	15995914	15995948	1731|non-reference|0.1667|SRR10981798_1|temp|rp|557	0	-
chr2L	16199677	16199684	3S18|non-reference|0.5283|SRR10981798_1|temp|rp|564	0	+
chr2L	16252684	16252717	Juan|non-reference|0.2623|SRR10981798_1|temp|rp|565	0	+
chr2L	16283347	16283362	copia|non-reference|0.5714|SRR10981798_1|temp|rp|568	0	+
chr2L	16283496	16283501	diver|non-reference|0.4583|SRR10981798_1|temp|sr|569	0	-
chr2L	16340445	16340450	3S18|non-reference|0.2353|SRR10981798_1|temp|rp|571	0	+
chr2L	16374362	16374376	jockey|non-reference|0.1600|SRR10981798_1|temp|rp|572	0	-
chr2L	16374545	16374560	jockey|non-reference|0.3750|SRR10981798_1|temp|rp|573	0	+
chr2L	16438201	16438353	17.6|non-reference|0.2105|SRR10981798_1|temp|rp|574	0	+
chr2L	16456603	16456608	297|non-reference|0.4375|SRR10981798_1|temp|sr|575	0	+
chr2L	16501317	16501323	blood|non-reference|0.4231|SRR10981798_1|temp|rp|577	0	-
chr2L	16504551	16504556	roo|non-reference|0.6522|SRR10981798_1|temp|sr|579	0	+
chr2L	16523741	16523757	copia|non-reference|0.2000|SRR10981798_1|temp|rp|580	0	+
chr2L	16529161	16529166	17.6|non-reference|0.6250|SRR10981798_1|temp|sr|581	0	+
chr2L	16611106	16611256	jockey|non-reference|0.1579|SRR10981798_1|temp|rp|589	0	-
chr2L	16612400	16612417	jockey|non-reference|0.3125|SRR10981798_1|temp|rp|590	0	+
chr2L	16622209	16622309	mdg1|non-reference|0.2273|SRR10981798_1|temp|rp|596	0	+
chr2L	16650711	16650766	copia|non-reference|0.5000|SRR10981798_1|temp|rp|597	0	+
chr2L	16862719	16862732	jockey|non-reference|0.1333|SRR10981798_1|temp|rp|615	0	-
chr2L	16936317	16936322	3S18|non-reference|0.5000|SRR10981798_1|temp|sr|616	0	+
chr2L	16990648	16990781	3S18|non-reference|0.1600|SRR10981798_1|temp|rp|617	0	+
chr2L	17515963	17515974	297|non-reference|1.0000|SRR10981798_1|temp|rp|637	0	+
chr2L	17545426	17545432	roo|non-reference|1.0000|SRR10981798_1|temp|sr|639	0	+
chr2L	17613391	17613423	mdg3|non-reference|0.3333|SRR10981798_1|temp|rp|644	0	+
chr2L	17693526	17693533	roo|non-reference|0.7500|SRR10981798_1|temp|rp|645	0	-
chr2L	17864954	17864985	3S18|non-reference|0.6000|SRR10981798_1|temp|rp|647	0	+
chr2L	18048986	18049172	3S18|non-reference|0.1364|SRR10981798_1|temp|rp|659	0	-
chr2L	18153874	18153928	gypsy1|non-reference|0.2800|SRR10981798_1|temp|rp|661	0	+
chr2L	18559782	18559935	mdg3|non-reference|0.4048|SRR10981798_1|temp|rp|673	0	-
chr2L	18630586	18630592	17.6|non-reference|0.8649|SRR10981798_1|temp|sr|677	0	+
chr2L	18639040	18639162	297|non-reference|0.1905|SRR10981798_1|temp|rp|678	0	+
chr2L	18756030	18756041	F_element|non-reference|0.3810|SRR10981798_1|temp|sr|684	0	+
chr2L	18790236	18790241	copia|non-reference|0.4118|SRR10981798_1|temp|sr|686	0	-
chr2L	19000645	19000653	297|non-reference|0.1250|SRR10981798_1|temp|rp|701	0	-
chr2L	19157975	19157988	jockey|non-reference|0.1429|SRR10981798_1|temp|rp|707	0	-
chr2L	19231947	19231952	3S18|non-reference|0.4000|SRR10981798_1|temp|sr|709	0	+
chr2L	19277177	19277209	412|non-reference|0.4444|SRR10981798_1|temp|rp|711	0	-
chr2L	19378443	19378498	jockey|non-reference|0.1429|SRR10981798_1|temp|rp|715	0	+
chr2L	19441794	19441797	3S18|non-reference|0.1613|SRR10981798_1|temp|sr|720	0	+
chr2L	19520423	19520448	F_element|non-reference|0.2917|SRR10981798_1|temp|rp|725	0	+
chr2L	19596536	19596542	roo|non-reference|0.5185|SRR10981798_1|temp|sr|726	0	-
chr2L	19841548	19841553	jockey|non-reference|0.1500|SRR10981798_1|temp|rp|746	0	-
chr2L	19953796	19953881	blood|non-reference|0.3333|SRR10981798_1|temp|rp|747	0	-
chr2L	20086327	20086331	Transpac|non-reference|1.0000|SRR10981798_1|temp|sr|756	0	-
chr2R	6526583	6526590	3S18|non-reference|0.2692|SRR10981798_1|temp|rp|10562	0	+
chr2R	6720187	6720225	diver|non-reference|0.1351|SRR10981798_1|temp|rp|10576	0	-
chr2R	6723435	6723439	blood|non-reference|0.7714|SRR10981798_1|temp|sr|10579	0	+
chr2R	6788161	6788189	gypsy1|non-reference|0.1915|SRR10981798_1|temp|rp|10583	0	+
chr2R	6801285	6801299	jockey|non-reference|0.2195|SRR10981798_1|temp|rp|10585	0	-
chr2R	6905231	6905293	roo|non-reference|0.6429|SRR10981798_1|temp|rp|10589	0	+
chr2R	6918737	6918814	jockey|non-reference|0.3793|SRR10981798_1|temp|rp|10592	0	+
chr2R	6981174	6981257	412|non-reference|1.0000|SRR10981798_1|temp|rp|10602	0	+
chr2R	7013583	7013753	gypsy1|non-reference|0.1200|SRR10981798_1|temp|rp|10604	0	+
chr2R	7015165	7015171	gypsy1|non-reference|0.1139|SRR10981798_1|temp|rp|10605	0	-
chr2R	7100244	7100250	mdg3|non-reference|0.5667|SRR10981798_1|temp|rp|10614	0	+
chr2R	7453407	7453420	F_element|non-reference|0.9714|SRR10981798_1|temp|rp|10634	0	+
chr2R	7618113	7618126	jockey|non-reference|0.2188|SRR10981798_1|temp|rp|10644	0	+
chr2R	7625541	7625548	copia|non-reference|0.1579|SRR10981798_1|temp|rp|10645	0	-
chr2R	7641842	7641849	mdg3|non-reference|0.5909|SRR10981798_1|temp|rp|10646	0	-
chr2R	7682506	7682538	Juan|non-reference|0.1471|SRR10981798_1|temp|rp|10648	0	-
chr2R	7727172	7727187	BS|non-reference|0.8158|SRR10981798_1|temp|rp|10649	0	+
chr2R	7752002	7752008	17.6|non-reference|0.8108|SRR10981798_1|temp|sr|10652	0	+
chr2R	7771464	7771469	copia|non-reference|0.4783|SRR10981798_1|temp|sr|10655	0	+
chr2R	7774771	7774773	diver|non-reference|0.9792|SRR10981798_1|temp|sr|10656	0	+
chr2R	7889431	7889468	jockey|non-reference|0.2143|SRR10981798_1|temp|rp|10660	0	-
chr2R	7889482	7889497	jockey|non-reference|0.4074|SRR10981798_1|temp|rp|10661	0	+
chr2R	7910038	7910043	copia|non-reference|0.8056|SRR10981798_1|temp|sr|10666	0	+
chr2R	7913887	7913920	mdg1|non-reference|0.1818|SRR10981798_1|temp|rp|10667	0	-
chr2R	7943291	7943295	mdg3|non-reference|1.0000|SRR10981798_1|temp|sr|10669	0	-
chr2R	7999885	7999893	17.6|non-reference|0.5417|SRR10981798_1|temp|rp|10676	0	+
chr2R	8113957	8113963	17.6|non-reference|0.8462|SRR10981798_1|temp|sr|10683	0	-
chr2R	8176772	8176780	copia|non-reference|0.9524|SRR10981798_1|temp|rp|10687	0	-
chr2R	8310884	8310886	pogo|non-reference|0.8333|SRR10981798_1|temp|sr|10691	0	-
chr2R	8413102	8413111	flea|non-reference|0.8846|SRR10981798_1|temp|sr|10698	0	-
chr2R	8498126	8498130	Burdock|non-reference|1.0000|SRR10981798_1|temp|sr|10708	0	-
chr2R	8723859	8723954	blood|non-reference|0.3600|SRR10981798_1|temp|rp|10724	0	+
chr2R	8786172	8786216	roo|non-reference|0.1818|SRR10981798_1|temp|rp|10725	0	+
chr2R	8967409	8967520	Transpac|non-reference|0.4359|SRR10981798_1|temp|rp|10731	0	+
chr2R	8986598	8986613	Juan|non-reference|0.4737|SRR10981798_1|temp|rp|10734	0	-
chr2R	9179458	9179465	17.6|non-reference|0.9130|SRR10981798_1|temp|sr|10741	0	-
chr2R	9214086	9214094	F_element|non-reference|0.8095|SRR10981798_1|temp|rp|10743	0	-
chr2R	9235013	9235076	mdg1|non-reference|0.1429|SRR10981798_1|temp|rp|10745	0	-
chr2R	9236732	9236741	17.6|non-reference|0.3500|SRR10981798_1|temp|rp|10746	0	-
chr2R	9236916	9236965	blood|non-reference|0.1724|SRR10981798_1|temp|rp|10747	0	-
chr2R	9388730	9388787	3S18|non-reference|0.1667|SRR10981798_1|temp|rp|10749	0	-
chr2R	9439650	9439662	copia|non-reference|0.1471|SRR10981798_1|temp|rp|10752	0	-
chr2R	9546494	9546602	gypsy|non-reference|0.2333|SRR10981798_1|temp|rp|10763	0	-
chr2R	9668111	9668116	jockey|non-reference|0.3243|SRR10981798_1|temp|rp|10764	0	-
chr2R	9742398	9742404	297|non-reference|0.3684|SRR10981798_1|temp|sr|10766	0	+
chr2R	9775025	9775040	1731|non-reference|0.1739|SRR10981798_1|temp|rp|10768	0	+
chr2R	9833669	9833674	17.6|non-reference|1.0000|SRR10981798_1|temp|sr|10770	0	-
chr2R	9836256	9836271	Juan|non-reference|0.1481|SRR10981798_1|temp|rp|10771	0	+
chr2R	9854080	9854088	pogo|non-reference|0.8793|SRR10981798_1|temp|sr|10775	0	+
chr2R	9871024	9871030	roo|non-reference|1.0000|SRR10981798_1|temp|sr|10781	0	-
chr2R	9919077	9919207	17.6|non-reference|0.9091|SRR10981798_1|temp|rp|10788	0	-
chr2R	9923520	9923525	3S18|non-reference|0.3023|SRR10981798_1|temp|sr|10789	0	-
chr2R	9961135	9961142	3S18|non-reference|0.2778|SRR10981798_1|temp|rp|10791	0	+
chr2R	10046253	10046259	copia|non-reference|0.5333|SRR10981798_1|temp|sr|10803	0	-
chr2R	10059642	10059651	17.6|non-reference|1.0000|SRR10981798_1|temp|sr|10804	0	-
chr2R	10135724	10135732	mdg3|non-reference|1.0000|SRR10981798_1|temp|sr|10806	0	+
chr2R	10160205	10160259	F_element|non-reference|0.2381|SRR10981798_1|temp|rp|10807	0	+
chr2R	10205320	10205400	17.6|non-reference|0.7647|SRR10981798_1|temp|rp|10810	0	-
chr2R	10231165	10231180	Doc|non-reference|0.9143|SRR10981798_1|temp|rp|10812	0	-
chr2R	10266374	10266381	Stalker2|non-reference|0.8491|SRR10981798_1|temp|rp|10819	0	+
chr2R	10277978	10277983	297|non-reference|0.9667|SRR10981798_1|temp|sr|10820	0	+
chr2R	10287496	10287512	jockey|non-reference|0.2800|SRR10981798_1|temp|rp|10821	0	+
chr2R	10596999	10597018	jockey|non-reference|0.1190|SRR10981798_1|temp|rp|10833	0	-
chr2R	10752049	10752054	297|non-reference|0.6923|SRR10981798_1|temp|rp|10840	0	+
chr2R	10767671	10767849	jockey|non-reference|0.2381|SRR10981798_1|temp|rp|10841	0	-
chr2R	10768419	10768544	jockey|non-reference|0.1333|SRR10981798_1|temp|rp|10842	0	+
chr2R	10774785	10774789	297|non-reference|0.3600|SRR10981798_1|temp|sr|10843	0	-
chr2R	10829620	10829696	blood|non-reference|0.4706|SRR10981798_1|temp|rp|10848	0	-
chr2R	10864811	10864816	17.6|non-reference|0.9714|SRR10981798_1|temp|sr|10849	0	+
chr2R	10902163	10902176	jockey|non-reference|0.5625|SRR10981798_1|temp|rp|10851	0	+
chr2R	10969707	10969713	Idefix|non-reference|0.9643|SRR10981798_1|temp|sr|10858	0	+
chr2R	10971531	10971538	roo|non-reference|1.0000|SRR10981798_1|temp|sr|10859	0	-
chr2R	11067754	11067760	17.6|non-reference|0.7048|SRR10981798_1|temp|sr|10866	0	+
chr2R	11075529	11075535	blood|non-reference|0.1198|SRR10981798_1|temp|rp|10868	0	+
chr2R	11098726	11098731	297|non-reference|0.9904|SRR10981798_1|temp|sr|10871	0	+
chr2R	11111446	11111459	jockey|non-reference|0.1593|SRR10981798_1|temp|rp|10874	0	+
chr2R	11116183	11116203	jockey|non-reference|0.2424|SRR10981798_1|temp|rp|10875	0	-
chr2R	11131161	11131281	17.6|non-reference|0.1714|SRR10981798_1|temp|rp|10876	0	+
chr2R	11153200	11153205	17.6|non-reference|0.8696|SRR10981798_1|temp|sr|10879	0	-
chr2R	11168942	11168947	diver|non-reference|0.9778|SRR10981798_1|temp|sr|10882	0	+
chr2R	11185351	11185442	1360|non-reference|0.1562|SRR10981798_1|temp|rp|10883	0	-
chr2R	11192325	11192428	gypsy1|non-reference|0.1765|SRR10981798_1|temp|rp|10884	0	-
chr2R	11535871	11535878	diver|non-reference|0.7701|SRR10981798_1|temp|sr|10905	0	+
chr2R	11616586	11616595	3S18|non-reference|0.4340|SRR10981798_1|temp|sr|10908	0	-
chr2R	11647229	11647231	3S18|non-reference|0.1111|SRR10981798_1|temp|sr|10914	0	+
chr2R	11666974	11666996	jockey|non-reference|0.2432|SRR10981798_1|temp|rp|10915	0	+
chr2R	11789265	11789270	3S18|non-reference|0.2941|SRR10981798_1|temp|sr|10920	0	+
chr2R	11956164	11956268	blood|non-reference|0.3000|SRR10981798_1|temp|rp|10925	0	+
chr2R	12012261	12012267	17.6|non-reference|1.0000|SRR10981798_1|temp|sr|10927	0	-
chr2R	12087084	12087090	17.6|non-reference|0.8684|SRR10981798_1|temp|sr|10928	0	+
chr2R	12119922	12119928	3S18|non-reference|0.2750|SRR10981798_1|temp|sr|10929	0	+
chr2R	12457520	12457526	blood|non-reference|0.5730|SRR10981798_1|temp|rp|10942	0	+
chr2R	12536398	12536404	3S18|non-reference|0.4375|SRR10981798_1|temp|sr|10955	0	+
chr2R	12665293	12665300	roo|non-reference|0.8095|SRR10981798_1|temp|rp|10956	0	+
chr2R	12706843	12706952	1731|non-reference|0.1515|SRR10981798_1|temp|rp|10957	0	-
chr2R	12737285	12737291	copia|non-reference|0.7419|SRR10981798_1|temp|sr|10960	0	-
chr2R	13049202	13049209	roo|non-reference|1.0000|SRR10981798_1|temp|sr|10976	0	-
chr2R	13080172	13080178	Transpac|non-reference|0.9111|SRR10981798_1|temp|sr|10979	0	+
chr2R	13092150	13092233	297|non-reference|0.5600|SRR10981798_1|temp|rp|10980	0	+
chr2R	13108137	13108199	springer|non-reference|0.2333|SRR10981798_1|temp|rp|10981	0	-
chr2R	13109604	13109610	Tabor|non-reference|1.0000|SRR10981798_1|temp|sr|10982	0	-
chr2R	13190007	13190012	17.6|non-reference|0.9375|SRR10981798_1|temp|sr|10987	0	-
chr2R	13255997	13256003	Max_element|non-reference|1.0000|SRR10981798_1|temp|sr|10989	0	+
chr2R	13284095	13284202	blood|non-reference|0.2059|SRR10981798_1|temp|rp|10991	0	+
chr2R	13373872	13373919	copia|non-reference|0.2941|SRR10981798_1|temp|rp|10993	0	+
chr2R	13383643	13383647	412|non-reference|1.0000|SRR10981798_1|temp|sr|10994	0	-
chr2R	13521630	13521660	3S18|non-reference|0.1765|SRR10981798_1|temp|rp|11002	0	-
chr2R	13541551	13541566	jockey|non-reference|0.1111|SRR10981798_1|temp|rp|11003	0	-
chr2R	13678444	13678454	17.6|non-reference|0.6154|SRR10981798_1|temp|rp|11009	0	-
chr2R	13842878	13842886	17.6|non-reference|0.8947|SRR10981798_1|temp|rp|11017	0	-
chr2R	13930232	13930238	17.6|non-reference|1.0000|SRR10981798_1|temp|sr|11019	0	-
chr2R	13951882	13952015	blood|non-reference|0.1111|SRR10981798_1|temp|rp|11020	0	-
chr2R	13995494	13995502	1731|non-reference|0.8113|SRR10981798_1|temp|rp|11022	0	+
chr2R	13997014	13997076	17.6|non-reference|0.8500|SRR10981798_1|temp|rp|11023	0	+
chr2R	14004451	14004458	copia|non-reference|0.4865|SRR10981798_1|temp|sr|11026	0	-
chr2R	14147556	14147562	3S18|non-reference|0.9655|SRR10981798_1|temp|sr|11044	0	+
chr2R	14166559	14166564	blood|non-reference|0.1250|SRR10981798_1|temp|rp|11045	0	-
chr2R	14250301	14250306	3S18|non-reference|0.3000|SRR10981798_1|temp|sr|11053	0	-
chr2R	14351825	14351927	jockey|non-reference|0.2500|SRR10981798_1|temp|rp|11060	0	+
chr2R	14519796	14519803	roo|non-reference|0.8929|SRR10981798_1|temp|sr|11070	0	+
chr2R	14536362	14536496	3S18|non-reference|0.1429|SRR10981798_1|temp|rp|11071	0	+
chr2R	14573698	14573704	copia|non-reference|1.0000|SRR10981798_1|temp|sr|11073	0	+
chr2R	14667385	14667398	Doc|non-reference|0.4444|SRR10981798_1|temp|rp|11074	0	-
chr2R	14746182	14746191	gypsy1|non-reference|0.3171|SRR10981798_1|temp|rp|11076	0	-
chr2R	14746182	14746304	springer|non-reference|0.2941|SRR10981798_1|temp|rp|11077	0	-
chr2R	14772976	14772982	297|non-reference|0.6875|SRR10981798_1|temp|sr|11078	0	+
chr2R	14780052	14780146	17.6|non-reference|0.4167|SRR10981798_1|temp|rp|11079	0	+
chr2R	14850357	14850399	297|non-reference|0.5333|SRR10981798_1|temp|rp|11080	0	+
chr2R	14919671	14919674	17.6|non-reference|0.6154|SRR10981798_1|temp|rp|11082	0	+
chr2R	14954105	14954113	jockey|non-reference|0.8148|SRR10981798_1|temp|rp|11087	0	-
chr2R	14958639	14958695	jockey|non-reference|0.4545|SRR10981798_1|temp|rp|11088	0	+
chr2R	14986348	14986375	blood|non-reference|0.3478|SRR10981798_1|temp|rp|11089	0	+
chr2R	15079426	15079488	jockey|non-reference|0.2083|SRR10981798_1|temp|rp|11097	0	-
chr2R	15253293	15253299	17.6|non-reference|0.7600|SRR10981798_1|temp|sr|11101	0	-
chr2R	15350403	15350424	blood|non-reference|0.3333|SRR10981798_1|temp|rp|11106	0	-
chr2R	15353282	15353286	Tirant|non-reference|1.0000|SRR10981798_1|temp|sr|11107	0	+
chr2R	15365869	15365871	3S18|non-reference|0.1622|SRR10981798_1|temp|rp|11108	0	+
chr2R	15401462	15401621	jockey|non-reference|0.2381|SRR10981798_1|temp|rp|11112	0	+
chr2R	15583142	15583144	17.6|non-reference|0.6538|SRR10981798_1|temp|rp|11126	0	-
chr2R	15595139	15595154	jockey|non-reference|0.3529|SRR10981798_1|temp|rp|11128	0	-
chr2R	15895934	15895941	1360|non-reference|1.0000|SRR10981798_1|temp|sr|11144	0	-
chr2R	16104755	16104871	springer|non-reference|0.4375|SRR10981798_1|temp|rp|11152	0	+
chr2R	16104755	16104783	gypsy1|non-reference|0.2414|SRR10981798_1|temp|rp|11153	0	+
chr2R	16129882	16129888	17.6|non-reference|0.7826|SRR10981798_1|temp|sr|11154	0	+
chr2R	16155308	16155353	copia|non-reference|0.2059|SRR10981798_1|temp|rp|11156	0	+
chr2R	16204260	16204267	Stalker2|non-reference|0.4615|SRR10981798_1|temp|rp|11158	0	-
chr2R	16211423	16211429	copia|non-reference|1.0000|SRR10981798_1|temp|sr|11159	0	-
chr2R	16226288	16226294	gypsy1|non-reference|0.1944|SRR10981798_1|temp|rp|11161	0	-
chr2R	16374801	16374814	F_element|non-reference|0.2609|SRR10981798_1|temp|rp|11166	0	-
chr2R	16392552	16392559	297|non-reference|0.5000|SRR10981798_1|temp|sr|11168	0	+
chr2R	16627426	16627433	mdg3|non-reference|0.4286|SRR10981798_1|temp|rp|11170	0	+
chr2R	16684123	16684129	mdg1|non-reference|0.4138|SRR10981798_1|temp|rp|11171	0	-
chr2R	16734479	16734557	jockey|non-reference|0.6875|SRR10981798_1|temp|rp|11175	0	-
chr2R	16849116	16849180	jockey|non-reference|0.2667|SRR10981798_1|temp|rp|11177	0	-
chr2R	16863811	16863875	mdg3|non-reference|0.7600|SRR10981798_1|temp|rp|11179	0	-
chr2R	17106531	17106538	3S18|non-reference|0.1250|SRR10981798_1|temp|rp|11185	0	-
chr2R	17118657	17118663	297|non-reference|0.8929|SRR10981798_1|temp|sr|11186	0	-
chr2R	17255323	17255392	1731|non-reference|0.2667|SRR10981798_1|temp|rp|11190	0	+
chr2R	17279008	17279023	17.6|non-reference|0.2727|SRR10981798_1|temp|rp|11191	0	+
chr2R	17299668	17299683	jockey|non-reference|0.3333|SRR10981798_1|temp|rp|11192	0	-
chr2R	17322046	17322079	Juan|non-reference|0.5000|SRR10981798_1|temp|rp|11193	0	-
chr2R	17337159	17337196	jockey|non-reference|0.1481|SRR10981798_1|temp|rp|11194	0	-
chr2R	17474556	17474566	mdg3|non-reference|0.5714|SRR10981798_1|temp|rp|11202	0	-
chr2R	17640847	17640962	1731|non-reference|0.1765|SRR10981798_1|temp|rp|11204	0	+
chr2R	17718372	17718377	McClintock|non-reference|0.9091|SRR10981798_1|temp|sr|11207	0	+
chr2R	17848941	17848946	17.6|non-reference|0.9167|SRR10981798_1|temp|sr|11213	0	+
chr2R	17854724	17854730	copia|non-reference|0.6721|SRR10981798_1|temp|sr|11214	0	+
chr2R	18323069	18323075	17.6|non-reference|0.7273|SRR10981798_1|temp|rp|11235	0	-
chr2R	18354276	18354336	Stalker2|non-reference|0.2821|SRR10981798_1|temp|rp|11236	0	+
chr2R	18393904	18394056	blood|non-reference|0.1333|SRR10981798_1|temp|rp|11240	0	+
chr2R	18397855	18397883	copia|non-reference|0.1250|SRR10981798_1|temp|rp|11241	0	-
chr2R	18504154	18504164	Juan|non-reference|0.1250|SRR10981798_1|temp|rp|11243	0	+
chr2R	18540969	18540972	roo|non-reference|0.6000|SRR10981798_1|temp|rp|11244	0	+
chr2R	18547495	18547501	gypsy1|non-reference|0.2000|SRR10981798_1|temp|rp|11245	0	+
chr2R	18582300	18582306	Stalker2|non-reference|0.4146|SRR10981798_1|temp|rp|11246	0	+
chr2R	18606417	18606423	17.6|non-reference|0.8182|SRR10981798_1|temp|sr|11248	0	-
chr2R	18653405	18653420	Juan|non-reference|0.6452|SRR10981798_1|temp|rp|11252	0	+
chr2R	18691562	18691567	copia|non-reference|0.5556|SRR10981798_1|temp|sr|11254	0	-
chr2R	18705351	18705491	17.6|non-reference|0.2857|SRR10981798_1|temp|rp|11255	0	-
chr2R	18716177	18716181	gypsy5|non-reference|1.0000|SRR10981798_1|temp|sr|11256	0	-
chr2R	18766235	18766240	297|non-reference|0.6800|SRR10981798_1|temp|sr|11259	0	+
chr2R	18770264	18770325	3S18|non-reference|0.1290|SRR10981798_1|temp|rp|11260	0	+
chr2R	18779192	18779240	1731|non-reference|0.6667|SRR10981798_1|temp|rp|11261	0	-
chr2R	18806839	18806942	1731|non-reference|0.4000|SRR10981798_1|temp|rp|11262	0	+
chr2R	18807880	18807921	BS|non-reference|0.6250|SRR10981798_1|temp|rp|11263	0	+
chr2R	18854982	18854991	copia|non-reference|0.4167|SRR10981798_1|temp|rp|11264	0	+
chr2R	18983680	18983695	jockey|non-reference|0.6667|SRR10981798_1|temp|rp|11277	0	-
chr2R	18987150	18987210	17.6|non-reference|0.2121|SRR10981798_1|temp|rp|11278	0	-
chr2R	19046281	19046390	17.6|non-reference|0.5652|SRR10981798_1|temp|rp|11283	0	+
chr2R	19117911	19117917	17.6|non-reference|0.9200|SRR10981798_1|temp|sr|11284	0	-
chr2R	19173128	19173154	1731|non-reference|0.3636|SRR10981798_1|temp|rp|11288	0	+
chr2R	19208731	19208740	1731|non-reference|0.1905|SRR10981798_1|temp|rp|11289	0	-
chr2R	19294291	19294315	copia|non-reference|0.2333|SRR10981798_1|temp|rp|11290	0	+
chr2R	19422534	19422543	297|non-reference|0.4667|SRR10981798_1|temp|rp|11291	0	-
chr2R	19504765	19504781	17.6|non-reference|0.5385|SRR10981798_1|temp|rp|11293	0	+
chr2R	19551956	19551970	jockey|non-reference|0.2500|SRR10981798_1|temp|rp|11294	0	-
chr2R	19560544	19560557	jockey|non-reference|0.4286|SRR10981798_1|temp|rp|11295	0	+
chr2R	19567356	19567362	297|non-reference|0.7273|SRR10981798_1|temp|sr|11296	0	+
chr2R	19674920	19674958	jockey|non-reference|0.2500|SRR10981798_1|temp|rp|11297	0	-
chr2R	19698530	19698539	roo|non-reference|0.8919|SRR10981798_1|temp|rp|11298	0	-
chr2R	19864884	19865061	17.6|non-reference|0.1667|SRR10981798_1|temp|rp|11302	0	-
chr2R	19881923	19881928	3S18|non-reference|0.8462|SRR10981798_1|temp|sr|11303	0	-
chr2R	19890130	19890153	roo|non-reference|0.1290|SRR10981798_1|temp|rp|11304	0	-
chr2R	19939852	19939867	Doc|non-reference|0.2609|SRR10981798_1|temp|rp|11306	0	-
chr2R	19974551	19974557	diver|non-reference|0.2750|SRR10981798_1|temp|sr|11307	0	+
chr2R	19976113	19976120	flea|non-reference|0.7222|SRR10981798_1|temp|sr|11308	0	+
chr2R	20044097	20044162	blood|non-reference|0.1471|SRR10981798_1|temp|rp|11309	0	-
chr2R	20096333	20096337	Tirant|non-reference|1.0000|SRR10981798_1|temp|sr|11311	0	-
chr2R	20230002	20230044	1731|non-reference|0.1935|SRR10981798_1|temp|rp|11318	0	+
chr2R	20270419	20270428	copia|non-reference|0.2308|SRR10981798_1|temp|rp|11319	0	+
chr2R	20386181	20386346	jockey|non-reference|0.1935|SRR10981798_1|temp|rp|11325	0	-
chr2R	20573363	20573369	blood|non-reference|0.1935|SRR10981798_1|temp|rp|11333	0	-
chr2R	20586275	20586281	3S18|non-reference|0.3103|SRR10981798_1|temp|sr|11334	0	+
chr2R	20714429	20714549	diver|non-reference|0.3929|SRR10981798_1|temp|rp|11335	0	+
chr2R	20768830	20768835	Stalker2|non-reference|1.0000|SRR10981798_1|temp|sr|11336	0	-
chr2R	21080716	21080723	17.6|non-reference|0.7778|SRR10981798_1|temp|sr|11344	0	-
chr2R	21123585	21123590	3S18|non-reference|0.7667|SRR10981798_1|temp|sr|11345	0	-
chr2R	21157994	21158005	copia|non-reference|0.1538|SRR10981798_1|temp|rp|11352	0	-
chr2R	21170807	21170814	diver|non-reference|0.6941|SRR10981798_1|temp|sr|11353	0	+
chr2R	21182130	21182280	3S18|non-reference|0.1081|SRR10981798_1|temp|rp|11354	0	+
chr2R	21194993	21195036	Doc|non-reference|0.2609|SRR10981798_1|temp|rp|11355	0	+
chr2R	21374631	21374637	17.6|non-reference|1.0000|SRR10981798_1|temp|sr|11366	0	-
chr2R	21415414	21415429	jockey|non-reference|0.2174|SRR10981798_1|temp|rp|11367	0	+
chr2R	21494446	21494452	copia|non-reference|1.0000|SRR10981798_1|temp|sr|11368	0	+
chr2R	21509461	21509501	gypsy1|non-reference|0.1273|SRR10981798_1|temp|rp|11369	0	+
chr2R	21530011	21530016	297|non-reference|0.5000|SRR10981798_1|temp|sr|11370	0	+
chr2R	21535521	21535533	jockey|non-reference|0.4800|SRR10981798_1|temp|sr|11371	0	+
chr2R	21617513	21617520	3S18|non-reference|0.2000|SRR10981798_1|temp|rp|11372	0	+
chr2R	21640890	21640895	diver|non-reference|0.3333|SRR10981798_1|temp|sr|11373	0	+
chr2R	21662528	21662536	copia|non-reference|0.2821|SRR10981798_1|temp|rp|11377	0	+
chr2R	21700990	21701039	copia|non-reference|0.3600|SRR10981798_1|temp|rp|11378	0	+
chr2R	21755470	21755475	copia|non-reference|1.0000|SRR10981798_1|temp|sr|11380	0	-
chr2R	21827741	21827758	roo|non-reference|1.0000|SRR10981798_1|temp|rp|11383	0	+
chr2R	21888341	21888442	blood|non-reference|0.2143|SRR10981798_1|temp|rp|11384	0	-
chr2R	21931876	21931881	Transpac|non-reference|0.9677|SRR10981798_1|temp|sr|11385	0	+
chr2R	21950204	21950218	BS|non-reference|0.5000|SRR10981798_1|temp|rp|11386	0	+
chr2R	21969951	21970012	jockey|non-reference|0.1200|SRR10981798_1|temp|rp|11387	0	-
chr2R	22051339	22051354	blood|non-reference|0.6585|SRR10981798_1|temp|rp|11388	0	+
chr2R	22310981	22310987	copia|non-reference|0.7333|SRR10981798_1|temp|sr|11398	0	+
chr2R	22515621	22515626	412|non-reference|1.0000|SRR10981798_1|temp|sr|11402	0	+
chr2R	22578587	22578592	diver|non-reference|0.2333|SRR10981798_1|temp|sr|11403	0	-
chr2R	22690993	22690995	3S18|non-reference|0.2667|SRR10981798_1|temp|rp|11405	0	+
chr2R	22691387	22691415	17.6|non-reference|0.5500|SRR10981798_1|temp|rp|11406	0	-
chr2R	22692707	22692722	mdg3|non-reference|0.1071|SRR10981798_1|temp|rp|11407	0	-
chr2R	22980381	22980403	copia|non-reference|1.0000|SRR10981798_1|temp|rp|11413	0	+
chr2R	23045529	23045534	297|non-reference|1.0000|SRR10981798_1|temp|sr|11415	0	+
chr2R	23158743	23158781	297|non-reference|0.9474|SRR10981798_1|temp|rp|11416	0	-
chr2R	23165816	23165901	jockey|non-reference|0.1071|SRR10981798_1|temp|rp|11417	0	+
chr2R	23198307	23198313	roo|non-reference|1.0000|SRR10981798_1|temp|sr|11418	0	+
chr2R	23199609	23199613	Burdock|non-reference|1.0000|SRR10981798_1|temp|sr|11419	0	+
chr2R	23253251	23253301	Ivk|non-reference|0.4800|SRR10981798_1|temp|rp|11420	0	-
chr2R	23333206	23333213	copia|non-reference|0.8519|SRR10981798_1|temp|rp|11423	0	+
chr2R	23414449	23414456	17.6|non-reference|0.3750|SRR10981798_1|temp|sr|11424	0	-
chr2R	23503134	23503139	diver|non-reference|0.6429|SRR10981798_1|temp|sr|11425	0	+
chr2R	23576956	23576962	mdg1|non-reference|0.2222|SRR10981798_1|temp|rp|11426	0	+
chr2R	23582094	23582197	gypsy1|non-reference|0.1282|SRR10981798_1|temp|rp|11427	0	-
chr2R	23822959	23822969	Rt1b|non-reference|0.4286|SRR10981798_1|temp|rp|11435	0	-
chr2R	23883270	23883274	opus|non-reference|1.0000|SRR10981798_1|temp|sr|11438	0	-
chr2R	24021612	24021618	pogo|non-reference|1.0000|SRR10981798_1|temp|sr|11439	0	+
chr2R	24031551	24031557	diver|non-reference|0.2444|SRR10981798_1|temp|sr|11440	0	-
chr2R	24032301	24032307	mdg1|non-reference|0.2069|SRR10981798_1|temp|rp|11441	0	+
chr2R	24211650	24211657	Stalker2|non-reference|0.4483|SRR10981798_1|temp|rp|11444	0	-
chr2R	24285185	24285191	17.6|non-reference|0.8000|SRR10981798_1|temp|sr|11449	0	-
chr2R	24331612	24331645	mdg1|non-reference|0.2222|SRR10981798_1|temp|rp|11452	0	-
chr2R	24349606	24349681	jockey|non-reference|0.1429|SRR10981798_1|temp|rp|11455	0	-
chr2R	24628292	24628395	blood|non-reference|0.3333|SRR10981798_1|temp|rp|11462	0	-
chr2R	24851511	24851516	blood|non-reference|1.0000|SRR10981798_1|temp|sr|11463	0	-
chr2R	24877622	24877629	jockey|non-reference|0.2759|SRR10981798_1|temp|rp|11464	0	-
chr2R	24884810	24884928	Max_element|non-reference|0.1290|SRR10981798_1|temp|rp|11465	0	+
chr2R	24981122	24981135	jockey|non-reference|0.2105|SRR10981798_1|temp|rp|11467	0	-
chr3L	121089	121172	blood|non-reference|0.2759|SRR10981798_1|temp|rp|11593	0	-
chr3L	131899	131904	297|non-reference|1.0000|SRR10981798_1|temp|sr|11594	0	+
chr3L	163601	163605	Tirant|non-reference|1.0000|SRR10981798_1|temp|sr|11597	0	-
chr3L	294164	294169	3S18|non-reference|0.4857|SRR10981798_1|temp|sr|11600	0	-
chr3L	485585	485594	roo|non-reference|1.0000|SRR10981798_1|temp|sr|11609	0	-
chr3L	490432	490438	17.6|non-reference|0.8333|SRR10981798_1|temp|sr|11610	0	+
chr3L	516290	516297	17.6|non-reference|0.9600|SRR10981798_1|temp|sr|11611	0	-
chr3L	547220	547226	diver|non-reference|0.1591|SRR10981798_1|temp|sr|11612	0	+
chr3L	552888	552903	Juan|non-reference|0.2889|SRR10981798_1|temp|rp|11614	0	-
chr3L	568920	568925	copia|non-reference|0.2200|SRR10981798_1|temp|sr|11615	0	-
chr3L	647154	647319	297|non-reference|0.1648|SRR10981798_1|temp|rp|11617	0	-
chr3L	734363	734460	blood|non-reference|0.3421|SRR10981798_1|temp|rp|11621	0	+
chr3L	767827	767833	297|non-reference|0.7600|SRR10981798_1|temp|sr|11625	0	-
chr3L	778380	778385	297|non-reference|1.0000|SRR10981798_1|temp|sr|11626	0	+
chr3L	790703	790720	17.6|non-reference|0.3846|SRR10981798_1|temp|rp|11628	0	-
chr3L	821274	821278	17.6|non-reference|0.4688|SRR10981798_1|temp|rp|11630	0	+
chr3L	886141	886146	copia|non-reference|0.3171|SRR10981798_1|temp|sr|11633	0	-
chr3L	911932	911939	3S18|non-reference|0.1282|SRR10981798_1|temp|rp|11636	0	-
chr3L	958057	958064	roo|non-reference|0.6667|SRR10981798_1|temp|rp|11640	0	-
chr3L	1102175	1102180	copia|non-reference|1.0000|SRR10981798_1|temp|sr|11644	0	-
chr3L	1113502	1113507	3S18|non-reference|0.2000|SRR10981798_1|temp|sr|11645	0	-
chr3L	1346712	1346719	412|non-reference|0.4316|SRR10981798_1|temp|rp|11651	0	+
chr3L	1410799	1410803	blood|non-reference|0.9778|SRR10981798_1|temp|sr|11652	0	+
chr3L	1459010	1459015	diver|non-reference|1.0000|SRR10981798_1|temp|sr|11653	0	-
chr3L	1576344	1576350	opus|non-reference|0.8529|SRR10981798_1|temp|rp|11660	0	-
chr3L	1584146	1584147	17.6|non-reference|0.1220|SRR10981798_1|temp|sr|11661	0	-
chr3L	1640835	1640840	diver|non-reference|0.3200|SRR10981798_1|temp|sr|11662	0	+
chr3L	1730638	1730764	297|non-reference|0.8421|SRR10981798_1|temp|rp|11663	0	-
chr3L	1913246	1913249	1731|non-reference|0.1852|SRR10981798_1|temp|rp|11666	0	-
chr3L	2121087	2121095	roo|non-reference|0.7761|SRR10981798_1|temp|rp|11670	0	-
chr3L	2245295	2245303	blood|non-reference|0.3617|SRR10981798_1|temp|rp|11671	0	-
chr3L	2268432	2268440	jockey|non-reference|0.7692|SRR10981798_1|temp|rp|11672	0	-
chr3L	2398916	2398922	Stalker2|non-reference|0.1698|SRR10981798_1|temp|rp|11673	0	+
chr3L	2429115	2429121	copia|non-reference|0.1026|SRR10981798_1|temp|rp|11674	0	+
chr3L	2480740	2480748	blood|non-reference|0.7258|SRR10981798_1|temp|rp|11679	0	+
chr3L	2507529	2507539	diver|non-reference|0.1750|SRR10981798_1|temp|rp|11680	0	+
chr3L	2555568	2555672	springer|non-reference|0.2000|SRR10981798_1|temp|rp|11681	0	-
chr3L	2671339	2671380	mdg1|non-reference|0.2857|SRR10981798_1|temp|rp|11685	0	+
chr3L	2686444	2686448	opus|non-reference|1.0000|SRR10981798_1|temp|sr|11686	0	-
chr3L	2719311	2719317	3S18|non-reference|0.5135|SRR10981798_1|temp|sr|11687	0	-
chr3L	2819555	2819563	copia|non-reference|0.1429|SRR10981798_1|temp|rp|11693	0	+
chr3L	2830805	2830810	3S18|non-reference|0.9792|SRR10981798_1|temp|sr|11694	0	+
chr3L	2867952	2868139	297|non-reference|0.6316|SRR10981798_1|temp|rp|11696	0	-
chr3L	2873723	2873729	blood|non-reference|0.1628|SRR10981798_1|temp|rp|11700	0	+
chr3L	3076635	3076705	jockey|non-reference|0.1290|SRR10981798_1|temp|rp|11703	0	-
chr3L	3082064	3082070	17.6|non-reference|0.8125|SRR10981798_1|temp|sr|11704	0	+
chr3L	3350308	3350314	17.6|non-reference|0.8824|SRR10981798_1|temp|sr|11709	0	-
chr3L	3391741	3391748	mdg3|non-reference|0.6667|SRR10981798_1|temp|rp|11710	0	+
chr3L	3437222	3437236	copia|non-reference|0.4545|SRR10981798_1|temp|sr|11712	0	+
chr3L	3474945	3474949	opus|non-reference|0.7667|SRR10981798_1|temp|sr|11713	0	-
chr3L	3487239	3487349	F_element|non-reference|1.0000|SRR10981798_1|temp|rp|11714	0	+
chr3L	3499875	3499892	3S18|non-reference|0.1190|SRR10981798_1|temp|rp|11715	0	-
chr3L	3568654	3568681	F_element|non-reference|0.1667|SRR10981798_1|temp|rp|11716	0	-
chr3L	3630567	3630603	mdg3|non-reference|0.1379|SRR10981798_1|temp|rp|11717	0	-
chr3L	3737396	3737411	Rt1b|non-reference|0.7500|SRR10981798_1|temp|rp|11722	0	+
chr3L	3743020	3743064	3S18|non-reference|0.1935|SRR10981798_1|temp|rp|11726	0	-
chr3L	3766109	3766154	jockey|non-reference|0.1143|SRR10981798_1|temp|rp|11727	0	+
chr3L	3883764	3883802	diver|non-reference|0.2632|SRR10981798_1|temp|rp|11739	0	+
chr3L	4019475	4019544	3S18|non-reference|0.2000|SRR10981798_1|temp|rp|11748	0	-
chr3L	4100113	4100117	Stalker2|non-reference|1.0000|SRR10981798_1|temp|sr|11750	0	-
chr3L	4104146	4104224	17.6|non-reference|0.3235|SRR10981798_1|temp|rp|11751	0	-
chr3L	4119563	4119568	17.6|non-reference|0.8387|SRR10981798_1|temp|sr|11752	0	+
chr3L	4233605	4233611	17.6|non-reference|0.7111|SRR10981798_1|temp|sr|11753	0	-
chr3L	4351031	4351036	copia|non-reference|1.0000|SRR10981798_1|temp|sr|11758	0	+
chr3L	4406687	4406696	copia|non-reference|0.5000|SRR10981798_1|temp|rp|11763	0	+
chr3L	4464733	4464738	17.6|non-reference|0.8750|SRR10981798_1|temp|sr|11766	0	+
chr3L	4698505	4698519	297|non-reference|0.3636|SRR10981798_1|temp|rp|11774	0	-
chr3L	5003630	5003638	Tabor|non-reference|0.2222|SRR10981798_1|temp|rp|11788	0	-
chr3L	5009638	5009644	17.6|non-reference|0.8400|SRR10981798_1|temp|sr|11789	0	-
chr3L	5030004	5030132	blood|non-reference|0.4255|SRR10981798_1|temp|rp|11791	0	-
chr3L	5088642	5088710	Doc|non-reference|1.0000|SRR10981798_1|temp|rp|11792	0	+
chr3L	5168653	5168698	jockey|non-reference|0.1556|SRR10981798_1|temp|rp|11798	0	-
chr3L	5180757	5180866	blood|non-reference|0.1081|SRR10981798_1|temp|rp|11799	0	-
chr3L	5188494	5188498	Burdock|non-reference|0.8904|SRR10981798_1|temp|sr|11800	0	+
chr3L	5201525	5201529	297|non-reference|0.6154|SRR10981798_1|temp|sr|11801	0	-
chr3L	5309465	5309590	jockey|non-reference|0.1364|SRR10981798_1|temp|rp|11807	0	+
chr3L	5394094	5394100	blood|non-reference|0.3103|SRR10981798_1|temp|rp|11808	0	+
chr3L	5414556	5414562	3S18|non-reference|0.3056|SRR10981798_1|temp|sr|11809	0	-
chr3L	5553231	5553238	17.6|non-reference|0.1111|SRR10981798_1|temp|rp|11810	0	-
chr3L	5841542	5841549	diver|non-reference|0.2222|SRR10981798_1|temp|sr|11817	0	+
chr3L	5892474	5892532	mdg3|non-reference|0.5625|SRR10981798_1|temp|rp|11825	0	-
chr3L	5922852	5922907	blood|non-reference|0.1489|SRR10981798_1|temp|rp|11826	0	+
chr3L	5938098	5938157	3S18|non-reference|0.1935|SRR10981798_1|temp|rp|11828	0	+
chr3L	5969699	5969705	3S18|non-reference|0.2353|SRR10981798_1|temp|sr|11830	0	+
chr3L	6116553	6116560	3S18|non-reference|0.2000|SRR10981798_1|temp|rp|11833	0	+
chr3L	6274730	6274760	1731|non-reference|0.1538|SRR10981798_1|temp|rp|11849	0	+
chr3L	6308634	6308755	blood|non-reference|0.3182|SRR10981798_1|temp|rp|11852	0	+
chr3L	6327107	6327113	Idefix|non-reference|0.8929|SRR10981798_1|temp|sr|11855	0	+
chr3L	6432370	6432479	1731|non-reference|0.1304|SRR10981798_1|temp|rp|11860	0	-
chr3L	6506853	6506861	17.6|non-reference|0.6667|SRR10981798_1|temp|rp|11863	0	+
chr3L	6585485	6585538	jockey|non-reference|0.2381|SRR10981798_1|temp|rp|11865	0	+
chr3L	6686337	6686455	jockey|non-reference|0.1304|SRR10981798_1|temp|rp|11867	0	-
chr3L	6940738	6940746	3S18|non-reference|0.2800|SRR10981798_1|temp|rp|11894	0	-
chr3L	6975280	6975326	copia|non-reference|0.1250|SRR10981798_1|temp|rp|11899	0	-
chr3L	7075345	7075437	F_element|non-reference|0.6471|SRR10981798_1|temp|rp|11901	0	+
chr3L	7087052	7087061	3S18|non-reference|0.2857|SRR10981798_1|temp|rp|11902	0	+
chr3L	7437539	7437546	roo|non-reference|1.0000|SRR10981798_1|temp|rp|11915	0	+
chr3L	7633957	7634073	blood|non-reference|0.3889|SRR10981798_1|temp|rp|11926	0	+
chr3L	7741365	7741532	1731|non-reference|0.7500|SRR10981798_1|temp|rp|11928	0	+
chr3L	7776145	7776294	3S18|non-reference|0.3182|SRR10981798_1|temp|rp|11929	0	+
chr3L	7885393	7885397	Stalker2|non-reference|0.9737|SRR10981798_1|temp|sr|11935	0	+
chr3L	7912287	7912349	X_element|non-reference|1.0000|SRR10981798_1|temp|rp|11937	0	+
chr3L	7985282	7985287	297|non-reference|1.0000|SRR10981798_1|temp|sr|11938	0	-
chr3L	7995250	7995322	17.6|non-reference|0.1538|SRR10981798_1|temp|rp|11944	0	+
chr3L	7997884	7997889	roo|non-reference|0.6250|SRR10981798_1|temp|sr|11945	0	+
chr3L	8005323	8005444	copia|non-reference|0.2000|SRR10981798_1|temp|rp|11946	0	+
chr3L	8091944	8092055	copia|non-reference|0.1143|SRR10981798_1|temp|rp|11965	0	-
chr3L	8097049	8097163	297|non-reference|0.1591|SRR10981798_1|temp|rp|11966	0	-
chr3L	8253804	8253830	jockey|non-reference|0.3333|SRR10981798_1|temp|rp|11969	0	-
chr3L	8264579	8264637	jockey|non-reference|0.1429|SRR10981798_1|temp|rp|11970	0	+
chr3L	8267912	8267927	jockey|non-reference|0.4615|SRR10981798_1|temp|rp|11971	0	+
chr3L	8395281	8395289	pogo|non-reference|0.2727|SRR10981798_1|temp|rp|11975	0	+
chr3L	8679898	8679904	blood|non-reference|0.2759|SRR10981798_1|temp|rp|11986	0	-
chr3L	8683436	8683442	diver|non-reference|0.1311|SRR10981798_1|temp|sr|11987	0	-
chr3L	8697269	8697276	copia|non-reference|0.1667|SRR10981798_1|temp|rp|11988	0	-
chr3L	8806089	8806099	Stalker2|non-reference|0.1176|SRR10981798_1|temp|rp|11989	0	-
chr3L	8847179	8847200	17.6|non-reference|0.6522|SRR10981798_1|temp|rp|11990	0	+
chr3L	8925537	8925542	17.6|non-reference|1.0000|SRR10981798_1|temp|sr|11993	0	+
chr3L	8946334	8946338	Tirant|non-reference|1.0000|SRR10981798_1|temp|sr|11995	0	-
chr3L	8948817	8948827	blood|non-reference|0.1613|SRR10981798_1|temp|rp|11996	0	+
chr3L	9607813	9607821	3S18|non-reference|0.2000|SRR10981798_1|temp|rp|12017	0	-
chr3L	9627613	9627691	mdg3|non-reference|0.3500|SRR10981798_1|temp|rp|12018	0	+
chr3L	9812196	9812276	jockey|non-reference|0.1333|SRR10981798_1|temp|rp|12021	0	+
chr3L	9846095	9846102	copia|non-reference|0.3200|SRR10981798_1|temp|rp|12028	0	-
chr3L	9849514	9849564	blood|non-reference|0.4681|SRR10981798_1|temp|rp|12029	0	-
chr3L	9925662	9925667	roo|non-reference|1.0000|SRR10981798_1|temp|sr|12030	0	-
chr3L	10038673	10038687	jockey|non-reference|0.9375|SRR10981798_1|temp|rp|12031	0	+
chr3L	10047243	10047247	Transpac|non-reference|1.0000|SRR10981798_1|temp|sr|12032	0	-
chr3L	10388907	10388916	17.6|non-reference|0.4000|SRR10981798_1|temp|rp|12037	0	-
chr3L	10523773	10523914	17.6|non-reference|0.5455|SRR10981798_1|temp|rp|12040	0	-
chr3L	10552732	10552746	F_element|non-reference|0.1379|SRR10981798_1|temp|rp|12041	0	+
chr3L	10591743	10591771	17.6|non-reference|0.3077|SRR10981798_1|temp|rp|12044	0	+
chr3L	10605360	10605365	3S18|non-reference|0.5333|SRR10981798_1|temp|sr|12045	0	+
chr3L	10647775	10647871	jockey|non-reference|0.5833|SRR10981798_1|temp|rp|12046	0	+
chr3L	10665457	10665462	17.6|non-reference|0.4286|SRR10981798_1|temp|sr|12047	0	+
chr3L	10677221	10677304	copia|non-reference|0.1538|SRR10981798_1|temp|rp|12048	0	-
chr3L	10677964	10677992	3S18|non-reference|0.1304|SRR10981798_1|temp|rp|12049	0	+
chr3L	10730441	10730446	17.6|non-reference|0.8000|SRR10981798_1|temp|sr|12050	0	-
chr3L	10791492	10791497	blood|non-reference|0.6111|SRR10981798_1|temp|sr|12052	0	+
chr3L	10860699	10860738	17.6|non-reference|0.5000|SRR10981798_1|temp|rp|12059	0	+
chr3L	10868511	10868519	copia|non-reference|0.9643|SRR10981798_1|temp|sr|12060	0	-
chr3L	10917402	10917531	blood|non-reference|0.2941|SRR10981798_1|temp|rp|12064	0	+
chr3L	11128056	11128126	3S18|non-reference|0.2353|SRR10981798_1|temp|rp|12079	0	-
chr3L	11184776	11184784	copia|non-reference|0.3333|SRR10981798_1|temp|rp|12082	0	+
chr3L	11185892	11185900	mdg3|non-reference|0.7143|SRR10981798_1|temp|rp|12083	0	+
chr3L	11204379	11204385	17.6|non-reference|0.7857|SRR10981798_1|temp|sr|12084	0	-
chr3L	11284148	11284157	17.6|non-reference|0.5938|SRR10981798_1|temp|rp|12086	0	-
chr3L	11284246	11284260	gypsy1|non-reference|0.1176|SRR10981798_1|temp|rp|12087	0	-
chr3L	11351639	11351665	copia|non-reference|0.1290|SRR10981798_1|temp|rp|12090	0	-
chr3L	11367677	11367683	17.6|non-reference|0.8000|SRR10981798_1|temp|sr|12091	0	+
chr3L	11415500	11415562	diver|non-reference|1.0000|SRR10981798_1|temp|rp|12093	0	+
chr3L	11546448	11546546	mdg1|non-reference|0.1304|SRR10981798_1|temp|rp|12098	0	-
chr3L	11717074	11717077	3S18|non-reference|0.3750|SRR10981798_1|temp|rp|12107	0	-
chr3L	11985959	11985963	Tabor|non-reference|1.0000|SRR10981798_1|temp|sr|12116	0	-
chr3L	12230719	12230804	jockey|non-reference|0.1765|SRR10981798_1|temp|rp|12121	0	+
chr3L	12250376	12250379	3S18|non-reference|0.2500|SRR10981798_1|temp|rp|12123	0	+
chr3L	12635352	12635366	jockey|non-reference|0.2778|SRR10981798_1|temp|rp|12131	0	+
chr3L	12668152	12668162	roo|non-reference|1.0000|SRR10981798_1|temp|sr|12134	0	+
chr3L	12673804	12673906	Stalker2|non-reference|0.5714|SRR10981798_1|temp|rp|12135	0	+
chr3L	12863734	12863741	Transpac|non-reference|0.6957|SRR10981798_1|temp|sr|12143	0	+
chr3L	12940702	12940706	17.6|non-reference|1.0000|SRR10981798_1|temp|sr|12147	0	-
chr3L	12998223	12998271	297|non-reference|0.4545|SRR10981798_1|temp|rp|12149	0	+
chr3L	13102277	13102300	412|non-reference|1.0000|SRR10981798_1|temp|rp|12152	0	+
chr3L	13334861	13334869	roo|non-reference|1.0000|SRR10981798_1|temp|sr|12155	0	-
chr3L	13634760	13634828	jockey|non-reference|0.5000|SRR10981798_1|temp|rp|12170	0	+
chr3L	13868251	13868259	297|non-reference|0.7143|SRR10981798_1|temp|rp|12174	0	+
chr3L	13877000	13877025	gypsy1|non-reference|0.3043|SRR10981798_1|temp|rp|12175	0	+
chr3L	13895422	13895436	jockey|non-reference|0.2778|SRR10981798_1|temp|rp|12177	0	+
chr3L	14067882	14067917	297|non-reference|0.2143|SRR10981798_1|temp|rp|12192	0	+
chr3L	14087610	14087624	jockey|non-reference|0.1053|SRR10981798_1|temp|rp|12193	0	-
chr3L	14117537	14117548	roo|non-reference|0.5294|SRR10981798_1|temp|rp|12194	0	-
chr3L	14249511	14249555	roo|non-reference|0.7143|SRR10981798_1|temp|rp|12197	0	+
chr3L	14507749	14507859	1731|non-reference|0.1538|SRR10981798_1|temp|rp|12204	0	+
chr3L	14513419	14513424	Juan|non-reference|0.4375|SRR10981798_1|temp|rp|12205	0	-
chr3L	14548032	14548036	Tirant|non-reference|1.0000|SRR10981798_1|temp|sr|12207	0	+
chr3L	14589733	14589738	3S18|non-reference|0.6667|SRR10981798_1|temp|sr|12209	0	+
chr3L	14602986	14603131	jockey|non-reference|0.3333|SRR10981798_1|temp|rp|12211	0	-
chr3L	14624382	14624441	mdg3|non-reference|0.1579|SRR10981798_1|temp|rp|12212	0	-
chr3L	14691094	14691149	3S18|non-reference|0.2667|SRR10981798_1|temp|rp|12214	0	-
chr3L	14700526	14700640	1731|non-reference|0.4800|SRR10981798_1|temp|rp|12215	0	-
chr3L	14818856	14818995	gypsy1|non-reference|0.1111|SRR10981798_1|temp|rp|12224	0	-
chr3L	14837767	14837773	3S18|non-reference|0.4000|SRR10981798_1|temp|sr|12225	0	-
chr3L	14888280	14888292	jockey|non-reference|0.2174|SRR10981798_1|temp|rp|12229	0	+
chr3L	14995210	14995216	17.6|non-reference|0.7857|SRR10981798_1|temp|sr|12236	0	-
chr3L	15106938	15106944	mdg1|non-reference|0.1739|SRR10981798_1|temp|rp|12242	0	-
chr3L	15149090	15149270	17.6|non-reference|0.1429|SRR10981798_1|temp|rp|12245	0	+
chr3L	15234008	15234015	copia|non-reference|0.9048|SRR10981798_1|temp|rp|12251	0	+
chr3L	15362897	15362900	jockey|non-reference|0.1364|SRR10981798_1|temp|rp|12256	0	-
chr3L	15362978	15363145	jockey|non-reference|0.5556|SRR10981798_1|temp|rp|12257	0	+
chr3L	15594125	15594132	copia|non-reference|0.3448|SRR10981798_1|temp|rp|12268	0	-
chr3L	15594677	15594684	copia|non-reference|0.5000|SRR10981798_1|temp|sr|12269	0	+
chr3L	15688917	15688924	diver|non-reference|1.0000|SRR10981798_1|temp|sr|12272	0	+
chr3L	15872283	15872302	jockey|non-reference|0.2500|SRR10981798_1|temp|rp|12277	0	-
chr3L	15900408	15900496	1731|non-reference|0.5000|SRR10981798_1|temp|rp|12278	0	+
chr3L	16045386	16045404	gypsy1|non-reference|0.1071|SRR10981798_1|temp|rp|12281	0	+
chr3L	16057234	16057240	copia|non-reference|0.2075|SRR10981798_1|temp|rp|12282	0	+
chr3L	16222834	16222845	jockey|non-reference|0.1176|SRR10981798_1|temp|rp|12294	0	+
chr3L	16271898	16271911	jockey|non-reference|0.2800|SRR10981798_1|temp|rp|12297	0	-
chr3L	16477320	16477327	jockey|non-reference|0.1200|SRR10981798_1|temp|rp|12302	0	-
chr3L	16662536	16662551	jockey|non-reference|0.1277|SRR10981798_1|temp|rp|12309	0	-
chr3L	16706525	16706533	copia|non-reference|0.2222|SRR10981798_1|temp|rp|12313	0	-
chr3L	16708080	16708086	copia|non-reference|0.3000|SRR10981798_1|temp|sr|12314	0	+
chr3L	16750197	16750237	roo|non-reference|0.2609|SRR10981798_1|temp|rp|12316	0	+
chr3L	16763716	16763720	412|non-reference|1.0000|SRR10981798_1|temp|sr|12317	0	-
chr3L	16798247	16798280	copia|non-reference|0.1071|SRR10981798_1|temp|rp|12318	0	+
chr3L	16829751	16829760	roo|non-reference|0.9714|SRR10981798_1|temp|sr|12319	0	-
chr3L	16860876	16860882	blood|non-reference|0.1818|SRR10981798_1|temp|rp|12321	0	-
chr3L	16886429	16886434	17.6|non-reference|1.0000|SRR10981798_1|temp|sr|12322	0	-
chr3L	17046673	17046679	diver|non-reference|0.2778|SRR10981798_1|temp|sr|12329	0	+
chr3L	17070201	17070207	mdg3|non-reference|0.9600|SRR10981798_1|temp|sr|12332	0	+
chr3L	17217241	17217287	roo|non-reference|0.3333|SRR10981798_1|temp|rp|12336	0	-
chr3L	17572676	17572682	17.6|non-reference|0.8571|SRR10981798_1|temp|sr|12351	0	-
chr3L	17668251	17668351	1731|non-reference|0.2222|SRR10981798_1|temp|rp|12353	0	+
chr3L	17692095	17692100	3S18|non-reference|0.3750|SRR10981798_1|temp|sr|12354	0	-
chr3L	17768163	17768178	Quasimodo|non-reference|0.2414|SRR10981798_1|temp|rp|12360	0	+
chr3L	17823970	17823975	Stalker2|non-reference|1.0000|SRR10981798_1|temp|sr|12362	0	+
chr3L	17898850	17898865	jockey|non-reference|0.2143|SRR10981798_1|temp|rp|12384	0	+
chr3L	17917856	17917862	diver|non-reference|0.3333|SRR10981798_1|temp|sr|12386	0	+
chr3L	17952127	17952136	F_element|non-reference|0.1364|SRR10981798_1|temp|rp|12389	0	-
chr3L	18047118	18047125	blood|non-reference|0.2500|SRR10981798_1|temp|rp|12393	0	+
chr3L	18158735	18158778	17.6|non-reference|0.2857|SRR10981798_1|temp|rp|12396	0	+
chr3L	18216533	18216543	17.6|non-reference|0.7647|SRR10981798_1|temp|sr|12399	0	+
chr3L	18230103	18230109	17.6|non-reference|0.9583|SRR10981798_1|temp|sr|12400	0	-
chr3L	18251670	18251675	17.6|non-reference|1.0000|SRR10981798_1|temp|sr|12401	0	+
chr3L	18274815	18274820	F_element|non-reference|1.0000|SRR10981798_1|temp|rp|12402	0	-
chr3L	18642665	18642768	copia|non-reference|0.5263|SRR10981798_1|temp|rp|12418	0	+
chr3L	18815376	18815449	pogo|non-reference|0.6429|SRR10981798_1|temp|rp|12435	0	+
chr3L	18897047	18897052	297|non-reference|1.0000|SRR10981798_1|temp|sr|12439	0	+
chr3L	18993331	18993394	1731|non-reference|0.6000|SRR10981798_1|temp|rp|12442	0	-
chr3L	19036520	19036671	diver|non-reference|0.2667|SRR10981798_1|temp|rp|12445	0	-
chr3L	19081737	19081742	297|non-reference|1.0000|SRR10981798_1|temp|sr|12446	0	-
chr3L	19084254	19084262	297|non-reference|0.2500|SRR10981798_1|temp|rp|12447	0	+
chr3L	19087975	19088090	copia|non-reference|0.4545|SRR10981798_1|temp|rp|12448	0	+
chr3L	19114050	19114057	diver|non-reference|0.3750|SRR10981798_1|temp|sr|12449	0	-
chr3L	19192398	19192426	1731|non-reference|0.2941|SRR10981798_1|temp|rp|12451	0	+
chr3L	19281215	19281233	F_element|non-reference|0.6000|SRR10981798_1|temp|rp|12457	0	-
chr3L	19375786	19375880	3S18|non-reference|0.2500|SRR10981798_1|temp|rp|12460	0	+
chr3L	19380601	19380607	3S18|non-reference|0.3913|SRR10981798_1|temp|sr|12461	0	-
chr3L	19395171	19395230	3S18|non-reference|0.2000|SRR10981798_1|temp|rp|12463	0	-
chr3L	19396920	19396958	Doc|non-reference|0.5000|SRR10981798_1|temp|rp|12464	0	+
chr3L	19437236	19437249	jockey|non-reference|0.9583|SRR10981798_1|temp|rp|12467	0	-
chr3L	19463731	19463735	blood|non-reference|0.9355|SRR10981798_1|temp|sr|12469	0	+
chr3L	19864283	19864288	roo|non-reference|0.9643|SRR10981798_1|temp|sr|12511	0	-
chr3L	19874010	19874017	gypsy|non-reference|0.1379|SRR10981798_1|temp|rp|12513	0	-
chr3L	19901452	19901536	gypsy1|non-reference|0.1667|SRR10981798_1|temp|rp|12517	0	+
chr3L	19902724	19902728	17.6|non-reference|0.3214|SRR10981798_1|temp|sr|12518	0	-
chr3L	20091450	20091469	17.6|non-reference|0.1538|SRR10981798_1|temp|rp|12526	0	-
chr3L	20165600	20165677	297|non-reference|0.2000|SRR10981798_1|temp|rp|12530	0	+
chr3L	20253296	20253312	Juan|non-reference|0.8421|SRR10981798_1|temp|rp|12538	0	-
chr3L	20353782	20353812	copia|non-reference|0.2083|SRR10981798_1|temp|rp|12567	0	+
chr3L	20381546	20381552	roo|non-reference|0.9722|SRR10981798_1|temp|sr|12568	0	-
chr3L	20404246	20404368	gypsy1|non-reference|0.1304|SRR10981798_1|temp|rp|12570	0	-
chr3L	20472199	20472204	copia|non-reference|0.3871|SRR10981798_1|temp|sr|12571	0	+
chr3L	20678491	20678496	3S18|non-reference|0.2308|SRR10981798_1|temp|sr|12587	0	+
chr3L	20735374	20735380	297|non-reference|0.4194|SRR10981798_1|temp|sr|12594	0	-
chr3L	21027013	21027017	copia|non-reference|0.1154|SRR10981798_1|temp|rp|12619	0	-
chr3L	21045325	21045331	17.6|non-reference|0.5926|SRR10981798_1|temp|sr|12620	0	+
chr3L	21049769	21049785	jockey|non-reference|0.4146|SRR10981798_1|temp|rp|12621	0	+
chr3L	21198447	21198456	17.6|non-reference|0.2500|SRR10981798_1|temp|rp|12633	0	-
chr3L	21363434	21363542	17.6|non-reference|0.2593|SRR10981798_1|temp|rp|12653	0	+
chr3L	21399066	21399072	297|non-reference|0.8000|SRR10981798_1|temp|sr|12654	0	+
chr3L	21401928	21401934	3S18|non-reference|0.5161|SRR10981798_1|temp|sr|12655	0	+
chr3L	21639407	21639409	jockey|non-reference|0.1471|SRR10981798_1|temp|rp|12677	0	+
chr3R	4905631	4905647	Doc|non-reference|0.4167|SRR10981798_1|temp|rp|24564	0	+
chr3R	4991994	4991998	mdg3|non-reference|1.0000|SRR10981798_1|temp|sr|24573	0	+
chr3R	5032977	5032983	17.6|non-reference|0.4615|SRR10981798_1|temp|sr|24578	0	-
chr3R	5098785	5098789	Tirant|non-reference|0.5185|SRR10981798_1|temp|sr|24584	0	+
chr3R	5309881	5309892	3S18|non-reference|0.2941|SRR10981798_1|temp|rp|24602	0	+
chr3R	5365298	5365312	jockey|non-reference|0.1429|SRR10981798_1|temp|rp|24604	0	-
chr3R	5565558	5565564	17.6|non-reference|0.2609|SRR10981798_1|temp|sr|24618	0	+
chr3R	5689093	5689101	3S18|non-reference|0.1935|SRR10981798_1|temp|rp|24623	0	+
chr3R	5800341	5800346	mdg3|non-reference|0.9167|SRR10981798_1|temp|sr|24639	0	+
chr3R	5949562	5949567	blood|non-reference|0.8636|SRR10981798_1|temp|sr|24653	0	-
chr3R	5977787	5977792	copia|non-reference|1.0000|SRR10981798_1|temp|sr|24654	0	+
chr3R	6147295	6147302	copia|non-reference|0.9630|SRR10981798_1|temp|sr|24667	0	-
chr3R	6243361	6243368	roo|non-reference|0.6250|SRR10981798_1|temp|rp|24677	0	-
chr3R	6388819	6388881	jockey|non-reference|0.1071|SRR10981798_1|temp|rp|24686	0	-
chr3R	6395524	6395531	copia|non-reference|0.2571|SRR10981798_1|temp|sr|24687	0	+
chr3R	6431065	6431071	3S18|non-reference|1.0000|SRR10981798_1|temp|sr|24690	0	-
chr3R	6526780	6526782	pogo|non-reference|0.9412|SRR10981798_1|temp|sr|24693	0	-
chr3R	6553324	6553330	Burdock|non-reference|0.9333|SRR10981798_1|temp|rp|24696	0	+
chr3R	6719858	6719865	blood|non-reference|0.3793|SRR10981798_1|temp|rp|24708	0	+
chr3R	7183650	7183657	17.6|non-reference|0.4167|SRR10981798_1|temp|rp|24735	0	-
chr3R	7195503	7195513	17.6|non-reference|0.7500|SRR10981798_1|temp|rp|24738	0	+
chr3R	7228055	7228089	1731|non-reference|0.2500|SRR10981798_1|temp|rp|24740	0	-
chr3R	7356694	7356748	412|non-reference|0.1200|SRR10981798_1|temp|rp|24752	0	+
chr3R	7436541	7436590	297|non-reference|0.2000|SRR10981798_1|temp|rp|24756	0	+
chr3R	7474634	7474636	jockey|non-reference|0.1429|SRR10981798_1|temp|rp|24761	0	+
chr3R	7475450	7475500	jockey|non-reference|0.2667|SRR10981798_1|temp|rp|24762	0	-
chr3R	7477603	7477789	jockey|non-reference|0.2692|SRR10981798_1|temp|rp|24767	0	+
chr3R	7499370	7499445	blood|non-reference|0.2308|SRR10981798_1|temp|rp|24768	0	-
chr3R	7508474	7508584	jockey|non-reference|0.3158|SRR10981798_1|temp|rp|24769	0	-
chr3R	7511594	7511758	roo|non-reference|0.3171|SRR10981798_1|temp|rp|24770	0	+
chr3R	7550167	7550171	Transpac|non-reference|1.0000|SRR10981798_1|temp|sr|24774	0	-
chr3R	7632577	7632583	17.6|non-reference|0.2727|SRR10981798_1|temp|sr|24777	0	-
chr3R	7770824	7770832	copia|non-reference|0.9524|SRR10981798_1|temp|sr|24797	0	-
chr3R	7806984	7807031	jockey|non-reference|0.2308|SRR10981798_1|temp|rp|24798	0	-
chr3R	7865008	7865014	mdg3|non-reference|0.9474|SRR10981798_1|temp|sr|24803	0	+
chr3R	7935689	7935694	3S18|non-reference|0.2188|SRR10981798_1|temp|sr|24808	0	+
chr3R	8110052	8110058	copia|non-reference|0.3784|SRR10981798_1|temp|sr|24813	0	+
chr3R	8114377	8114382	copia|non-reference|0.5000|SRR10981798_1|temp|sr|24814	0	+
chr3R	8116247	8116251	Tirant|non-reference|0.6585|SRR10981798_1|temp|sr|24815	0	-
chr3R	8355252	8355259	copia|non-reference|0.6923|SRR10981798_1|temp|sr|24824	0	-
chr3R	8371615	8371752	jockey|non-reference|0.2333|SRR10981798_1|temp|rp|24826	0	-
chr3R	8389702	8389704	pogo|non-reference|0.7419|SRR10981798_1|temp|sr|24829	0	+
chr3R	8489361	8489403	412|non-reference|0.4138|SRR10981798_1|temp|rp|24833	0	+
chr3R	8543579	8543697	jockey|non-reference|0.1481|SRR10981798_1|temp|rp|24834	0	+
chr3R	8552078	8552265	mdg1|non-reference|1.0000|SRR10981798_1|temp|rp|24835	0	+
chr3R	8625291	8625305	jockey|non-reference|0.8571|SRR10981798_1|temp|rp|24836	0	-
chr3R	8646516	8646522	17.6|non-reference|0.2667|SRR10981798_1|temp|sr|24837	0	-
chr3R	8658829	8658919	17.6|non-reference|0.2059|SRR10981798_1|temp|rp|24838	0	-
chr3R	8815319	8815323	Tirant|non-reference|0.1724|SRR10981798_1|temp|sr|24839	0	-
chr3R	8848136	8848142	3S18|non-reference|0.7436|SRR10981798_1|temp|sr|24841	0	-
chr3R	8855317	8855400	copia|non-reference|0.1154|SRR10981798_1|temp|rp|24842	0	+
chr3R	8874012	8874019	3S18|non-reference|0.5455|SRR10981798_1|temp|sr|24846	0	+
chr3R	8930020	8930035	copia|non-reference|0.5000|SRR10981798_1|temp|rp|24858	0	+
chr3R	9053957	9054045	copia|non-reference|0.1818|SRR10981798_1|temp|rp|24859	0	-
chr3R	9073474	9073504	jockey|non-reference|0.1600|SRR10981798_1|temp|rp|24860	0	+
chr3R	9082720	9082803	jockey|non-reference|0.1724|SRR10981798_1|temp|rp|24862	0	-
chr3R	9112235	9112360	1731|non-reference|0.4286|SRR10981798_1|temp|rp|24863	0	-
chr3R	9132987	9132997	copia|non-reference|0.2647|SRR10981798_1|temp|rp|24864	0	-
chr3R	9183049	9183064	jockey|non-reference|0.1364|SRR10981798_1|temp|rp|24865	0	+
chr3R	9206017	9206083	1731|non-reference|0.1786|SRR10981798_1|temp|rp|24866	0	+
chr3R	9284779	9284790	jockey|non-reference|0.1765|SRR10981798_1|temp|rp|24868	0	-
chr3R	9301395	9301405	3S18|non-reference|0.1852|SRR10981798_1|temp|rp|24869	0	-
chr3R	9332304	9332312	copia|non-reference|0.2941|SRR10981798_1|temp|rp|24870	0	+
chr3R	9343125	9343130	copia|non-reference|0.5357|SRR10981798_1|temp|sr|24871	0	+
chr3R	9359945	9359951	297|non-reference|0.7568|SRR10981798_1|temp|sr|24872	0	-
chr3R	9391646	9391650	Burdock|non-reference|0.6585|SRR10981798_1|temp|sr|24873	0	-
chr3R	9393016	9393023	297|non-reference|0.8235|SRR10981798_1|temp|sr|24874	0	+
chr3R	9480110	9480115	3S18|non-reference|0.2174|SRR10981798_1|temp|sr|24884	0	+
chr3R	9481170	9481176	297|non-reference|0.7917|SRR10981798_1|temp|sr|24885	0	+
chr3R	9517401	9517405	Burdock|non-reference|0.5172|SRR10981798_1|temp|sr|24887	0	-
chr3R	9528479	9528485	297|non-reference|0.9032|SRR10981798_1|temp|sr|24888	0	+
chr3R	9537820	9537914	297|non-reference|0.1786|SRR10981798_1|temp|rp|24889	0	-
chr3R	9748585	9748591	roo|non-reference|0.9592|SRR10981798_1|temp|sr|24894	0	-
chr3R	9866903	9866913	17.6|non-reference|0.4706|SRR10981798_1|temp|rp|24899	0	+
chr3R	9927691	9927742	Juan|non-reference|0.3000|SRR10981798_1|temp|rp|24900	0	-
chr3R	9971063	9971076	jockey|non-reference|0.3000|SRR10981798_1|temp|rp|24901	0	+
chr3R	9994179	9994181	297|non-reference|0.1667|SRR10981798_1|temp|rp|24904	0	+
chr3R	10013461	10013475	blood|non-reference|0.2759|SRR10981798_1|temp|rp|24905	0	-
chr3R	10074375	10074379	blood|non-reference|0.2909|SRR10981798_1|temp|sr|24907	0	+
chr3R	10078786	10078792	Juan|non-reference|0.1724|SRR10981798_1|temp|rp|24908	0	-
chr3R	10083166	10083170	297|non-reference|0.2727|SRR10981798_1|temp|sr|24909	0	-
chr3R	10087846	10087853	copia|non-reference|0.3390|SRR10981798_1|temp|sr|24910	0	-
chr3R	10097320	10097325	copia|non-reference|0.4490|SRR10981798_1|temp|sr|24911	0	+
chr3R	10167617	10167623	roo|non-reference|0.3056|SRR10981798_1|temp|rp|24914	0	-
chr3R	10171466	10171471	roo|non-reference|1.0000|SRR10981798_1|temp|sr|24915	0	+
chr3R	10380884	10380911	copia|non-reference|0.1538|SRR10981798_1|temp|rp|24920	0	-
chr3R	10419244	10419250	3S18|non-reference|0.4545|SRR10981798_1|temp|sr|24922	0	+
chr3R	10435258	10435325	copia|non-reference|0.1600|SRR10981798_1|temp|rp|24924	0	-
chr3R	10528065	10528070	diver|non-reference|0.8378|SRR10981798_1|temp|sr|24931	0	+
chr3R	10584237	10584242	297|non-reference|0.7368|SRR10981798_1|temp|sr|24932	0	-
chr3R	10584975	10584985	blood|non-reference|0.5000|SRR10981798_1|temp|rp|24933	0	+
chr3R	10870556	10870562	Stalker2|non-reference|0.7647|SRR10981798_1|temp|rp|24938	0	-
chr3R	10965569	10965669	3S18|non-reference|0.1515|SRR10981798_1|temp|rp|24944	0	+
chr3R	10973401	10973404	jockey|non-reference|0.1765|SRR10981798_1|temp|rp|24945	0	-
chr3R	10977284	10977322	jockey|non-reference|0.1923|SRR10981798_1|temp|rp|24946	0	-
chr3R	11054980	11054987	roo|non-reference|1.0000|SRR10981798_1|temp|sr|24947	0	-
chr3R	11090099	11090113	BS|non-reference|0.3000|SRR10981798_1|temp|rp|24950	0	+
chr3R	11172720	11172731	jockey|non-reference|0.3500|SRR10981798_1|temp|rp|24953	0	+
chr3R	11175852	11175859	17.6|non-reference|1.0000|SRR10981798_1|temp|sr|24954	0	-
chr3R	11186617	11186671	jockey|non-reference|0.2500|SRR10981798_1|temp|rp|24955	0	+
chr3R	11191918	11191932	jockey|non-reference|0.3000|SRR10981798_1|temp|rp|24956	0	-
chr3R	11199162	11199171	copia|non-reference|0.3103|SRR10981798_1|temp|rp|24957	0	-
chr3R	11214963	11214967	Transpac|non-reference|0.3333|SRR10981798_1|temp|rp|24958	0	+
chr3R	11358617	11358624	jockey|non-reference|0.1471|SRR10981798_1|temp|rp|24961	0	-
chr3R	11565418	11565423	copia|non-reference|0.7447|SRR10981798_1|temp|sr|24979	0	+
chr3R	11698513	11698530	Juan|non-reference|0.5429|SRR10981798_1|temp|rp|24981	0	-
chr3R	11828492	11828542	jockey|non-reference|0.2727|SRR10981798_1|temp|rp|24985	0	+
chr3R	11846278	11846288	jockey|non-reference|0.2000|SRR10981798_1|temp|rp|24986	0	+
chr3R	11850465	11850470	3S18|non-reference|0.1944|SRR10981798_1|temp|sr|24987	0	+
chr3R	12000121	12000211	1731|non-reference|0.2857|SRR10981798_1|temp|rp|24989	0	+
chr3R	12130782	12130796	jockey|non-reference|0.1667|SRR10981798_1|temp|rp|24991	0	+
chr3R	12167155	12167159	opus|non-reference|0.9111|SRR10981798_1|temp|sr|24992	0	-
chr3R	12195098	12195105	3S18|non-reference|0.2432|SRR10981798_1|temp|rp|24993	0	-
chr3R	12369995	12370000	17.6|non-reference|1.0000|SRR10981798_1|temp|sr|25001	0	+
chr3R	12453526	12453556	blood|non-reference|0.1765|SRR10981798_1|temp|rp|25003	0	-
chr3R	12534612	12534722	blood|non-reference|0.2000|SRR10981798_1|temp|rp|25059	0	-
chr3R	12553533	12553539	17.6|non-reference|0.2692|SRR10981798_1|temp|sr|25060	0	-
chr3R	12580281	12580286	17.6|non-reference|1.0000|SRR10981798_1|temp|sr|25061	0	-
chr3R	12713187	12713194	3S18|non-reference|0.3750|SRR10981798_1|temp|rp|25066	0	-
chr3R	12766017	12766022	412|non-reference|0.9375|SRR10981798_1|temp|sr|25067	0	-
chr3R	12768070	12768076	297|non-reference|0.8182|SRR10981798_1|temp|sr|25068	0	-
chr3R	12838294	12838308	jockey|non-reference|0.3429|SRR10981798_1|temp|rp|25072	0	+
chr3R	12953244	12953256	jockey|non-reference|0.2500|SRR10981798_1|temp|rp|25077	0	-
chr3R	12977478	12977491	copia|non-reference|0.1316|SRR10981798_1|temp|rp|25078	0	+
chr3R	13016250	13016256	Tirant|non-reference|0.3684|SRR10981798_1|temp|rp|25080	0	+
chr3R	13016796	13016804	Tirant|non-reference|0.6500|SRR10981798_1|temp|rp|25081	0	+
chr3R	13068713	13068719	roo|non-reference|0.3750|SRR10981798_1|temp|sr|25084	0	+
chr3R	13130495	13130505	roo|non-reference|0.7027|SRR10981798_1|temp|rp|25087	0	+
chr3R	13290099	13290114	F_element|non-reference|0.4000|SRR10981798_1|temp|rp|25091	0	+
chr3R	13323043	13323048	blood|non-reference|0.4348|SRR10981798_1|temp|sr|25092	0	-
chr3R	13379853	13379959	jockey|non-reference|0.1818|SRR10981798_1|temp|rp|25094	0	-
chr3R	13543185	13543189	Tirant|non-reference|0.6316|SRR10981798_1|temp|sr|25101	0	+
chr3R	13650621	13650626	3S18|non-reference|0.2703|SRR10981798_1|temp|sr|25106	0	+
chr3R	13705699	13705704	17.6|non-reference|0.8421|SRR10981798_1|temp|sr|25108	0	-
chr3R	13751328	13751333	diver|non-reference|0.7500|SRR10981798_1|temp|sr|25116	0	+
chr3R	14013983	14014018	blood|non-reference|0.1818|SRR10981798_1|temp|rp|25129	0	+
chr3R	14076326	14076352	copia|non-reference|0.4444|SRR10981798_1|temp|rp|25131	0	+
chr3R	14077674	14077689	copia|non-reference|0.2727|SRR10981798_1|temp|rp|25132	0	+
chr3R	14091488	14091522	roo|non-reference|0.3571|SRR10981798_1|temp|rp|25133	0	-
chr3R	14223906	14223912	gypsy1|non-reference|0.1667|SRR10981798_1|temp|rp|25135	0	-
chr3R	14365464	14365472	copia|non-reference|0.5000|SRR10981798_1|temp|rp|25144	0	-
chr3R	14463244	14463251	copia|non-reference|0.8966|SRR10981798_1|temp|rp|25152	0	+
chr3R	14624895	14624901	jockey|non-reference|0.2667|SRR10981798_1|temp|rp|25160	0	+
chr3R	14688478	14688535	gypsy1|non-reference|0.1605|SRR10981798_1|temp|rp|25164	0	+
chr3R	14717642	14717649	17.6|non-reference|0.8333|SRR10981798_1|temp|sr|25169	0	-
chr3R	14717827	14717833	Stalker2|non-reference|0.3333|SRR10981798_1|temp|rp|25170	0	-
chr3R	14742224	14742229	412|non-reference|0.6721|SRR10981798_1|temp|sr|25173	0	+
chr3R	14806386	14806389	jockey|non-reference|0.3000|SRR10981798_1|temp|rp|25174	0	-
chr3R	14812777	14812904	17.6|non-reference|0.3333|SRR10981798_1|temp|rp|25175	0	+
chr3R	15128015	15128022	copia|non-reference|0.3077|SRR10981798_1|temp|rp|25184	0	-
chr3R	15249529	15249661	jockey|non-reference|0.1379|SRR10981798_1|temp|rp|25189	0	-
chr3R	15251735	15251742	jockey|non-reference|0.3784|SRR10981798_1|temp|rp|25190	0	-
chr3R	15394203	15394210	17.6|non-reference|0.6296|SRR10981798_1|temp|sr|25192	0	-
chr3R	15479278	15479289	17.6|non-reference|0.5556|SRR10981798_1|temp|rp|25200	0	-
chr3R	15510466	15510471	copia|non-reference|0.7647|SRR10981798_1|temp|sr|25202	0	-
chr3R	15537316	15537324	297|non-reference|0.6111|SRR10981798_1|temp|sr|25203	0	-
chr3R	15583023	15583028	roo|non-reference|1.0000|SRR10981798_1|temp|sr|25204	0	-
chr3R	15616557	15616563	17.6|non-reference|0.7143|SRR10981798_1|temp|sr|25205	0	+
chr3R	15631151	15631157	17.6|non-reference|0.7241|SRR10981798_1|temp|sr|25206	0	-
chr3R	15678134	15678140	copia|non-reference|0.6957|SRR10981798_1|temp|sr|25207	0	+
chr3R	15714433	15714473	jockey|non-reference|0.2000|SRR10981798_1|temp|rp|25208	0	+
chr3R	15728901	15728973	3S18|non-reference|0.2000|SRR10981798_1|temp|rp|25209	0	-
chr3R	15760982	15760987	copia|non-reference|0.3871|SRR10981798_1|temp|sr|25210	0	+
chr3R	15934850	15934856	Stalker2|non-reference|1.0000|SRR10981798_1|temp|sr|25216	0	-
chr3R	16096161	16096168	roo|non-reference|0.9888|SRR10981798_1|temp|sr|25228	0	+
chr3R	16122012	16122020	blood|non-reference|0.4318|SRR10981798_1|temp|rp|25231	0	-
chr3R	16208767	16208774	297|non-reference|0.3125|SRR10981798_1|temp|sr|25240	0	-
chr3R	16250509	16250515	297|non-reference|0.6491|SRR10981798_1|temp|sr|25241	0	+
chr3R	16255465	16255470	diver|non-reference|0.4242|SRR10981798_1|temp|sr|25243	0	-
chr3R	16294894	16294899	mdg3|non-reference|0.7674|SRR10981798_1|temp|sr|25245	0	-
chr3R	16323131	16323137	roo|non-reference|1.0000|SRR10981798_1|temp|sr|25246	0	-
chr3R	16352584	16352709	copia|non-reference|0.1143|SRR10981798_1|temp|rp|25248	0	-
chr3R	16447397	16447577	Stalker2|non-reference|0.5333|SRR10981798_1|temp|rp|25249	0	+
chr3R	16499510	16499690	blood|non-reference|0.5000|SRR10981798_1|temp|rp|25251	0	+
chr3R	16542095	16542115	3S18|non-reference|0.1818|SRR10981798_1|temp|rp|25255	0	-
chr3R	16574984	16574992	17.6|non-reference|0.8333|SRR10981798_1|temp|sr|25256	0	-
chr3R	16615313	16615411	3S18|non-reference|0.1724|SRR10981798_1|temp|rp|25261	0	+
chr3R	16798784	16798798	jockey|non-reference|0.3750|SRR10981798_1|temp|rp|25264	0	+
chr3R	16960688	16960699	Ivk|non-reference|0.1935|SRR10981798_1|temp|rp|25272	0	-
chr3R	16981961	16981969	17.6|non-reference|0.7000|SRR10981798_1|temp|rp|25274	0	+
chr3R	17055007	17055010	blood|non-reference|0.5263|SRR10981798_1|temp|rp|25277	0	-
chr3R	17062401	17062545	297|non-reference|0.2222|SRR10981798_1|temp|rp|25278	0	+
chr3R	17072467	17072473	blood|non-reference|0.3529|SRR10981798_1|temp|rp|25279	0	-
chr3R	17184577	17184583	copia|non-reference|1.0000|SRR10981798_1|temp|sr|25281	0	+
chr3R	17189766	17189776	1731|non-reference|0.2778|SRR10981798_1|temp|rp|25282	0	-
chr3R	17271941	17272004	hopper|non-reference|0.5000|SRR10981798_1|temp|rp|25283	0	+
chr3R	17399969	17399987	copia|non-reference|0.2727|SRR10981798_1|temp|rp|25286	0	+
chr3R	17413867	17413873	17.6|non-reference|1.0000|SRR10981798_1|temp|sr|25287	0	-
chr3R	17438577	17438728	X_element|non-reference|0.7692|SRR10981798_1|temp|rp|25290	0	+
chr3R	17492299	17492352	jockey|non-reference|0.4000|SRR10981798_1|temp|rp|25293	0	-
chr3R	17560480	17560493	Doc|non-reference|0.9286|SRR10981798_1|temp|rp|25294	0	-
chr3R	17703465	17703560	copia|non-reference|0.1707|SRR10981798_1|temp|rp|25299	0	+
chr3R	17705003	17705017	jockey|non-reference|0.3750|SRR10981798_1|temp|rp|25300	0	-
chr3R	17809836	17809853	blood|non-reference|0.2000|SRR10981798_1|temp|rp|25310	0	-
chr3R	17848580	17848613	297|non-reference|0.3333|SRR10981798_1|temp|rp|25313	0	+
chr3R	18074412	18074418	blood|non-reference|0.2593|SRR10981798_1|temp|rp|25324	0	-
chr3R	18128393	18128520	copia|non-reference|0.4211|SRR10981798_1|temp|rp|25327	0	+
chr3R	18192048	18192231	Stalker2|non-reference|0.1786|SRR10981798_1|temp|rp|25339	0	-
chr3R	18275755	18275842	17.6|non-reference|0.4615|SRR10981798_1|temp|rp|25345	0	+
chr3R	18320059	18320063	412|non-reference|1.0000|SRR10981798_1|temp|sr|25348	0	+
chr3R	18341718	18341746	17.6|non-reference|0.2400|SRR10981798_1|temp|rp|25350	0	+
chr3R	18393745	18393802	gypsy1|non-reference|0.2593|SRR10981798_1|temp|rp|25355	0	+
chr3R	18428523	18428528	17.6|non-reference|0.9130|SRR10981798_1|temp|sr|25357	0	-
chr3R	18457951	18458052	mdg1|non-reference|0.1875|SRR10981798_1|temp|rp|25362	0	-
chr3R	18512484	18512494	roo|non-reference|0.1842|SRR10981798_1|temp|rp|25367	0	+
chr3R	18583238	18583242	Tirant|non-reference|1.0000|SRR10981798_1|temp|sr|25368	0	+
chr3R	18739037	18739041	Burdock|non-reference|1.0000|SRR10981798_1|temp|sr|25372	0	+
chr3R	18792741	18792749	17.6|non-reference|0.4167|SRR10981798_1|temp|rp|25373	0	+
chr3R	18805933	18805936	opus|non-reference|0.8571|SRR10981798_1|temp|rp|25374	0	+
chr3R	18916132	18916141	copia|non-reference|0.2222|SRR10981798_1|temp|rp|25378	0	+
chr3R	19013116	19013122	mdg3|non-reference|0.8519|SRR10981798_1|temp|rp|25384	0	-
chr3R	19132451	19132456	297|non-reference|0.9200|SRR10981798_1|temp|sr|25405	0	+
chr3R	19197696	19197760	jockey|non-reference|0.2857|SRR10981798_1|temp|rp|25407	0	+
chr3R	19222242	19222276	copia|non-reference|0.2188|SRR10981798_1|temp|rp|25409	0	+
chr3R	19293534	19293543	3S18|non-reference|0.2308|SRR10981798_1|temp|rp|25412	0	-
chr3R	19302937	19302946	mdg3|non-reference|0.5000|SRR10981798_1|temp|rp|25413	0	-
chr3R	19404620	19404641	mdg1|non-reference|0.1071|SRR10981798_1|temp|rp|25414	0	+
chr3R	19467198	19467230	17.6|non-reference|1.0000|SRR10981798_1|temp|rp|25417	0	+
chr3R	19502992	19502998	3S18|non-reference|0.5000|SRR10981798_1|temp|sr|25418	0	-
chr3R	19648900	19648912	jockey|non-reference|0.2174|SRR10981798_1|temp|rp|25425	0	-
chr3R	19678765	19678774	roo|non-reference|1.0000|SRR10981798_1|temp|sr|25427	0	-
chr3R	19697015	19697020	3S18|non-reference|0.3333|SRR10981798_1|temp|sr|25428	0	+
chr3R	19756936	19756942	roo|non-reference|1.0000|SRR10981798_1|temp|sr|25432	0	-
chr3R	19760329	19760334	3S18|non-reference|0.3810|SRR10981798_1|temp|sr|25433	0	-
chr3R	19869218	19869228	Stalker2|non-reference|0.3529|SRR10981798_1|temp|rp|25437	0	-
chr3R	19910317	19910351	copia|non-reference|0.6111|SRR10981798_1|temp|rp|25439	0	+
chr3R	19936517	19936523	diver|non-reference|0.3429|SRR10981798_1|temp|sr|25440	0	+
chr3R	19952349	19952399	BS|non-reference|0.2857|SRR10981798_1|temp|rp|25441	0	+
chr3R	19965267	19965282	jockey|non-reference|0.4286|SRR10981798_1|temp|rp|25442	0	-
chr3R	19967652	19967777	1731|non-reference|0.7241|SRR10981798_1|temp|rp|25443	0	-
chr3R	19987465	19987471	blood|non-reference|0.2500|SRR10981798_1|temp|rp|25444	0	+
chr3R	20099799	20099808	F_element|non-reference|0.8000|SRR10981798_1|temp|rp|25454	0	+
chr3R	20206509	20206515	Stalker2|non-reference|0.3714|SRR10981798_1|temp|rp|25458	0	+
chr3R	20225146	20225163	F_element|non-reference|0.5600|SRR10981798_1|temp|rp|25459	0	-
chr3R	20257005	20257009	Burdock|non-reference|1.0000|SRR10981798_1|temp|sr|25460	0	-
chr3R	20280674	20280688	X_element|non-reference|0.4500|SRR10981798_1|temp|rp|25461	0	+
chr3R	20430658	20430668	F_element|non-reference|1.0000|SRR10981798_1|temp|sr|25471	0	+
chr3R	20546014	20546100	gypsy1|non-reference|0.1053|SRR10981798_1|temp|rp|25472	0	-
chr3R	20704898	20704902	blood|non-reference|0.6667|SRR10981798_1|temp|sr|25481	0	+
chr3R	20725529	20725536	roo|non-reference|0.8108|SRR10981798_1|temp|rp|25482	0	+
chr3R	20821005	20821029	3S18|non-reference|0.5882|SRR10981798_1|temp|rp|25484	0	+
chr3R	20832741	20832751	Juan|non-reference|0.2308|SRR10981798_1|temp|rp|25485	0	-
chr3R	20839698	20839710	jockey|non-reference|0.2500|SRR10981798_1|temp|rp|25486	0	-
chr3R	20845091	20845096	17.6|non-reference|0.9630|SRR10981798_1|temp|sr|25488	0	+
chr3R	20907717	20907762	jockey|non-reference|0.1200|SRR10981798_1|temp|rp|25491	0	+
chr3R	20910059	20910123	17.6|non-reference|0.2174|SRR10981798_1|temp|rp|25493	0	-
chr3R	20962933	20962939	297|non-reference|0.4138|SRR10981798_1|temp|sr|25497	0	-
chr3R	21091480	21091484	Burdock|non-reference|0.9231|SRR10981798_1|temp|sr|25500	0	+
chr3R	21096472	21096476	Stalker2|non-reference|0.7037|SRR10981798_1|temp|rp|25501	0	+
chr3R	21169882	21169917	Tirant|non-reference|1.0000|SRR10981798_1|temp|rp|25507	0	-
chr3R	21173455	21173460	17.6|non-reference|1.0000|SRR10981798_1|temp|sr|25508	0	-
chr3R	21192491	21192496	copia|non-reference|0.6571|SRR10981798_1|temp|sr|25509	0	+
chr3R	21310084	21310244	blood|non-reference|0.1429|SRR10981798_1|temp|rp|25515	0	+
chr3R	21311346	21311405	blood|non-reference|0.1765|SRR10981798_1|temp|rp|25516	0	-
chr3R	21367825	21367831	3S18|non-reference|0.3200|SRR10981798_1|temp|sr|25517	0	+
chr3R	21412701	21412792	blood|non-reference|0.4419|SRR10981798_1|temp|rp|25519	0	+
chr3R	21440393	21440408	Doc|non-reference|0.9677|SRR10981798_1|temp|rp|25520	0	-
chr3R	21460856	21460866	3S18|non-reference|0.4500|SRR10981798_1|temp|sr|25521	0	+
chr3R	21524508	21524518	Juan|non-reference|0.6061|SRR10981798_1|temp|rp|25524	0	-
chr3R	21614916	21614981	gypsy1|non-reference|0.1429|SRR10981798_1|temp|rp|25536	0	+
chr3R	21619681	21619687	diver|non-reference|1.0000|SRR10981798_1|temp|sr|25537	0	+
chr3R	21854649	21854692	1731|non-reference|0.1739|SRR10981798_1|temp|rp|25545	0	+
chr3R	21902087	21902094	3S18|non-reference|0.5769|SRR10981798_1|temp|sr|25546	0	-
chr3R	21942036	21942042	297|non-reference|0.9091|SRR10981798_1|temp|sr|25548	0	+
chr3R	22063204	22063210	17.6|non-reference|0.8667|SRR10981798_1|temp|sr|25551	0	+
chr3R	22112008	22112014	diver|non-reference|0.7727|SRR10981798_1|temp|sr|25553	0	+
chr3R	22114803	22114809	3S18|non-reference|0.5405|SRR10981798_1|temp|sr|25554	0	+
chr3R	22288598	22288726	297|non-reference|0.1471|SRR10981798_1|temp|rp|25565	0	+
chr3R	22344507	22344580	jockey|non-reference|0.1176|SRR10981798_1|temp|rp|25568	0	+
chr3R	22399792	22399798	roo|non-reference|0.9756|SRR10981798_1|temp|sr|25571	0	-
chr3R	22455322	22455326	gypsy1|non-reference|0.1294|SRR10981798_1|temp|rp|25582	0	-
chr3R	22560491	22560497	3S18|non-reference|0.5833|SRR10981798_1|temp|sr|25583	0	+
chr3R	22590175	22590181	mdg1|non-reference|0.2333|SRR10981798_1|temp|rp|25585	0	-
chr3R	22634960	22634966	blood|non-reference|0.3000|SRR10981798_1|temp|rp|25586	0	+
chr3R	22766433	22766441	17.6|non-reference|0.5556|SRR10981798_1|temp|rp|25592	0	+
chr3R	22834918	22834924	3S18|non-reference|0.5833|SRR10981798_1|temp|sr|25598	0	+
chr3R	22864493	22864545	jockey|non-reference|0.1034|SRR10981798_1|temp|rp|25599	0	+
chr3R	23190202	23190220	F_element|non-reference|1.0000|SRR10981798_1|temp|rp|25609	0	-
chr3R	23273835	23273842	roo|non-reference|0.8000|SRR10981798_1|temp|rp|25616	0	+
chr3R	23290624	23290638	jockey|non-reference|0.3194|SRR10981798_1|temp|rp|25617	0	+
chr3R	23427130	23427133	17.6|non-reference|0.1522|SRR10981798_1|temp|rp|25626	0	-
chr3R	23470681	23470686	roo|non-reference|1.0000|SRR10981798_1|temp|sr|25628	0	+
chr3R	23483624	23483628	Stalker2|non-reference|0.9910|SRR10981798_1|temp|sr|25630	0	-
chr3R	23597842	23597857	F_element|non-reference|0.6800|SRR10981798_1|temp|rp|25634	0	+
chr3R	23800831	23800941	297|non-reference|0.6111|SRR10981798_1|temp|rp|25636	0	+
chr3R	23869774	23869780	diver|non-reference|0.9706|SRR10981798_1|temp|sr|25640	0	-
chr3R	23881801	23881807	copia|non-reference|1.0000|SRR10981798_1|temp|sr|25641	0	+
chr3R	23940638	23940645	412|non-reference|0.6000|SRR10981798_1|temp|rp|25649	0	-
chr3R	24006023	24006028	297|non-reference|1.0000|SRR10981798_1|temp|sr|25651	0	-
chr3R	24021075	24021082	mdg1|non-reference|0.2432|SRR10981798_1|temp|rp|25652	0	+
chr3R	24096594	24096680	1731|non-reference|0.3125|SRR10981798_1|temp|rp|25655	0	-
chr3R	24102432	24102437	copia|non-reference|0.6452|SRR10981798_1|temp|sr|25656	0	-
chr3R	24277465	24277530	blood|non-reference|0.6429|SRR10981798_1|temp|rp|25662	0	+
chr3R	24278635	24278642	roo|non-reference|1.0000|SRR10981798_1|temp|sr|25663	0	+
chr3R	24402038	24402044	3S18|non-reference|0.9615|SRR10981798_1|temp|sr|25668	0	-
chr3R	24421361	24421367	roo|non-reference|0.8485|SRR10981798_1|temp|sr|25669	0	-
chr3R	24542552	24542558	blood|non-reference|0.4524|SRR10981798_1|temp|sr|25674	0	+
chr3R	24597909	24597913	blood|non-reference|0.4286|SRR10981798_1|temp|sr|25680	0	+
chr3R	24600530	24600632	1731|non-reference|0.2222|SRR10981798_1|temp|rp|25681	0	+
chr3R	24609868	24609875	3S18|non-reference|1.0000|SRR10981798_1|temp|sr|25683	0	-
chr3R	24662424	24662459	jockey|non-reference|0.2692|SRR10981798_1|temp|rp|25686	0	-
chr3R	24789830	24789986	diver|non-reference|0.1500|SRR10981798_1|temp|rp|25688	0	+
chr3R	24792360	24792366	blood|non-reference|0.7000|SRR10981798_1|temp|rp|25689	0	+
chr3R	24830099	24830167	blood|non-reference|0.1200|SRR10981798_1|temp|rp|25692	0	-
chr3R	25121720	25121727	1731|non-reference|0.4839|SRR10981798_1|temp|rp|25697	0	-
chr3R	25158302	25158308	3S18|non-reference|0.6923|SRR10981798_1|temp|sr|25700	0	-
chr3R	25169202	25169208	blood|non-reference|0.3750|SRR10981798_1|temp|rp|25702	0	-
chr3R	25286881	25287027	1731|non-reference|0.1481|SRR10981798_1|temp|rp|25703	0	-
chr3R	25409566	25409662	jockey|non-reference|0.1154|SRR10981798_1|temp|rp|25705	0	-
chr3R	25451214	25451241	1731|non-reference|0.2353|SRR10981798_1|temp|rp|25708	0	+
chr3R	25502475	25502489	jockey|non-reference|0.3478|SRR10981798_1|temp|rp|25712	0	-
chr3R	25523607	25523613	copia|non-reference|0.3333|SRR10981798_1|temp|rp|25713	0	+
chr3R	25538489	25538495	roo|non-reference|1.0000|SRR10981798_1|temp|sr|25714	0	-
chr3R	25603116	25603121	3S18|non-reference|0.5600|SRR10981798_1|temp|sr|25715	0	+
chr3R	25643918	25643922	blood|non-reference|1.0000|SRR10981798_1|temp|sr|25716	0	+
chr3R	25721265	25721283	jockey|non-reference|0.3448|SRR10981798_1|temp|rp|25719	0	+
chr3R	25754133	25754149	jockey|non-reference|0.2857|SRR10981798_1|temp|rp|25720	0	-
chr3R	25876230	25876235	blood|non-reference|1.0000|SRR10981798_1|temp|sr|25721	0	-
chr3R	25876901	25876906	blood|non-reference|1.0000|SRR10981798_1|temp|sr|25722	0	+
chr3R	25968371	25968377	412|non-reference|0.5938|SRR10981798_1|temp|rp|25724	0	+
chr3R	26007066	26007072	297|non-reference|0.8333|SRR10981798_1|temp|sr|25725	0	-
chr3R	26086061	26086068	blood|non-reference|0.6071|SRR10981798_1|temp|rp|25732	0	+
chr3R	26105077	26105096	F_element|non-reference|0.2667|SRR10981798_1|temp|rp|25735	0	-
chr3R	26122215	26122219	17.6|non-reference|0.9545|SRR10981798_1|temp|rp|25738	0	-
chr3R	26235850	26235859	1731|non-reference|0.7143|SRR10981798_1|temp|rp|25743	0	-
chr3R	26237534	26237542	297|non-reference|0.7273|SRR10981798_1|temp|sr|25744	0	+
chr3R	26254044	26254046	jockey|non-reference|0.4375|SRR10981798_1|temp|rp|25745	0	-
chr3R	26254127	26254159	jockey|non-reference|0.1290|SRR10981798_1|temp|rp|25746	0	-
chr3R	26259722	26259764	gypsy1|non-reference|0.1429|SRR10981798_1|temp|rp|25747	0	-
chr3R	26310205	26310282	blood|non-reference|0.1538|SRR10981798_1|temp|rp|25748	0	-
chr3R	26332694	26332701	copia|non-reference|0.5758|SRR10981798_1|temp|rp|25750	0	+
chr3R	26360716	26360733	jockey|non-reference|0.1429|SRR10981798_1|temp|rp|25751	0	+
chr3R	26416905	26416911	opus|non-reference|0.8929|SRR10981798_1|temp|rp|25752	0	-
chr3R	26467406	26467415	mdg1|non-reference|0.3103|SRR10981798_1|temp|rp|25753	0	-
chr3R	26526608	26526613	roo|non-reference|1.0000|SRR10981798_1|temp|sr|25757	0	+
chr3R	26527706	26527712	roo|non-reference|1.0000|SRR10981798_1|temp|sr|25758	0	-
chr3R	26784914	26784958	Burdock|non-reference|0.4444|SRR10981798_1|temp|rp|25761	0	-
chr3R	26798340	26798345	blood|non-reference|0.5455|SRR10981798_1|temp|sr|25762	0	-
chr3R	26804464	26804564	17.6|non-reference|0.3939|SRR10981798_1|temp|rp|25763	0	-
chr3R	26817995	26818002	Stalker2|non-reference|0.6250|SRR10981798_1|temp|rp|25764	0	+
chr3R	26897162	26897167	copia|non-reference|0.5532|SRR10981798_1|temp|sr|25765	0	+
chr3R	27067731	27067737	17.6|non-reference|0.8400|SRR10981798_1|temp|sr|25766	0	+
chr3R	27188014	27188018	297|non-reference|0.6154|SRR10981798_1|temp|rp|25768	0	+
chr3R	27280492	27280573	gypsy1|non-reference|0.1111|SRR10981798_1|temp|rp|25769	0	-
chr3R	27301362	27301547	jockey|non-reference|0.1600|SRR10981798_1|temp|rp|25770	0	-
chr3R	27341575	27341604	roo|non-reference|0.5263|SRR10981798_1|temp|rp|25772	0	-
chr3R	27441901	27441930	Ivk|non-reference|0.6154|SRR10981798_1|temp|rp|25774	0	+
chr3R	27541046	27541051	3S18|non-reference|0.4000|SRR10981798_1|temp|sr|25775	0	+
chr3R	27593429	27593435	roo|non-reference|0.7500|SRR10981798_1|temp|rp|25776	0	+
chr3R	27665154	27665160	3S18|non-reference|0.3333|SRR10981798_1|temp|sr|25779	0	-
chr3R	27682304	27682310	3S18|non-reference|0.6923|SRR10981798_1|temp|sr|25780	0	-
chr3R	27716451	27716457	diver|non-reference|0.9500|SRR10981798_1|temp|sr|25783	0	-
chr3R	27845738	27845743	3S18|non-reference|0.6552|SRR10981798_1|temp|sr|25790	0	-
chr3R	28105617	28105621	412|non-reference|1.0000|SRR10981798_1|temp|sr|25792	0	-
chr3R	28297293	28297307	jockey|non-reference|0.2500|SRR10981798_1|temp|rp|25801	0	+
chr3R	28372023	28372029	roo|non-reference|1.0000|SRR10981798_1|temp|sr|25810	0	-
chr3R	28426797	28426803	17.6|non-reference|0.5200|SRR10981798_1|temp|sr|25811	0	-
chr3R	28441049	28441107	blood|non-reference|0.4000|SRR10981798_1|temp|rp|25812	0	-
chr3R	28515738	28515745	1731|non-reference|0.3056|SRR10981798_1|temp|rp|25813	0	+
chr3R	28536742	28536749	blood|non-reference|0.6486|SRR10981798_1|temp|rp|25814	0	-
chr3R	28557496	28557503	3S18|non-reference|1.0000|SRR10981798_1|temp|sr|25815	0	-
chr3R	28618413	28618419	17.6|non-reference|0.7857|SRR10981798_1|temp|sr|25824	0	+
chr3R	28662567	28662586	jockey|non-reference|0.2222|SRR10981798_1|temp|rp|25825	0	-
chr3R	28831769	28831798	1731|non-reference|0.2000|SRR10981798_1|temp|rp|25833	0	+
chr3R	28865572	28865577	blood|non-reference|0.7838|SRR10981798_1|temp|sr|25835	0	+
chr3R	28877996	28878000	mdg3|non-reference|0.9394|SRR10981798_1|temp|sr|25836	0	+
chr3R	29021143	29021239	gypsy1|non-reference|0.1733|SRR10981798_1|temp|rp|25846	0	+
chr3R	29075516	29075523	roo|non-reference|1.0000|SRR10981798_1|temp|sr|25848	0	+
chr3R	29172227	29172237	3S18|non-reference|0.6296|SRR10981798_1|temp|sr|25850	0	+
chr3R	29213486	29213517	gypsy|non-reference|0.4000|SRR10981798_1|temp|rp|25852	0	-
chr3R	29228253	29228378	1731|non-reference|0.1087|SRR10981798_1|temp|rp|25853	0	-
chr3R	29229376	29229383	F_element|non-reference|0.6200|SRR10981798_1|temp|rp|25854	0	+
chr3R	29243912	29243918	17.6|non-reference|0.3333|SRR10981798_1|temp|sr|25855	0	+
chr3R	29256783	29256790	copia|non-reference|0.1395|SRR10981798_1|temp|rp|25856	0	+
chr3R	29257967	29257974	copia|non-reference|0.2105|SRR10981798_1|temp|rp|25857	0	+
chr3R	29269336	29269343	blood|non-reference|0.2453|SRR10981798_1|temp|rp|25858	0	+
chr3R	29343227	29343235	roo|non-reference|0.9815|SRR10981798_1|temp|sr|25859	0	-
chr3R	29375950	29375955	Stalker2|non-reference|1.0000|SRR10981798_1|temp|sr|25860	0	-
chr3R	29682494	29682599	jockey|non-reference|0.1250|SRR10981798_1|temp|rp|25868	0	-
chr3R	29733081	29733085	17.6|non-reference|0.9787|SRR10981798_1|temp|rp|25871	0	-
chr3R	29840434	29840442	roo|non-reference|0.3585|SRR10981798_1|temp|rp|25875	0	+
chr3R	29852578	29852584	diver|non-reference|0.4615|SRR10981798_1|temp|sr|25876	0	-
chr3R	29980598	29980608	Doc|non-reference|0.1875|SRR10981798_1|temp|rp|25877	0	-
chr3R	30044962	30044967	297|non-reference|0.2105|SRR10981798_1|temp|rp|25878	0	+
chr3R	30059613	30059772	blood|non-reference|0.1364|SRR10981798_1|temp|rp|25879	0	+
chr3R	30063985	30063992	3S18|non-reference|0.2941|SRR10981798_1|temp|rp|25880	0	+
chr3R	30218510	30218549	Stalker2|non-reference|0.7045|SRR10981798_1|temp|rp|25889	0	+
chr3R	30240244	30240250	17.6|non-reference|0.8788|SRR10981798_1|temp|sr|25890	0	-
chr3R	30271715	30271721	blood|non-reference|0.7447|SRR10981798_1|temp|rp|25892	0	-
chr3R	30302611	30302616	copia|non-reference|0.8438|SRR10981798_1|temp|sr|25895	0	-
chr3R	30344203	30344313	jockey|non-reference|0.2000|SRR10981798_1|temp|rp|25896	0	+
chr3R	30345734	30345740	17.6|non-reference|0.9231|SRR10981798_1|temp|rp|25897	0	-
chr3R	30355390	30355394	blood|non-reference|1.0000|SRR10981798_1|temp|sr|25898	0	+
chr3R	30509377	30509473	blood|non-reference|0.1081|SRR10981798_1|temp|rp|25909	0	+
chr3R	30528841	30528937	jockey|non-reference|0.1600|SRR10981798_1|temp|rp|25910	0	-
chr3R	30585039	30585053	jockey|non-reference|0.7000|SRR10981798_1|temp|rp|25912	0	+
chr3R	30734487	30734491	gypsy1|non-reference|0.1250|SRR10981798_1|temp|rp|25914	0	-
chr3R	30776924	30776930	copia|non-reference|0.3333|SRR10981798_1|temp|sr|25915	0	-
chr3R	30777120	30777136	jockey|non-reference|0.9130|SRR10981798_1|temp|rp|25916	0	-
chr3R	30780811	30780817	17.6|non-reference|0.9630|SRR10981798_1|temp|sr|25917	0	+
chr3R	30802429	30802445	gypsy1|non-reference|0.2727|SRR10981798_1|temp|rp|25920	0	-
chr3R	31020001	31020016	jockey|non-reference|0.3125|SRR10981798_1|temp|rp|25934	0	+
chr3R	31085837	31086015	blood|non-reference|0.2121|SRR10981798_1|temp|rp|25938	0	+
chr3R	31120221	31120223	17.6|non-reference|0.6667|SRR10981798_1|temp|sr|25939	0	+
chr3R	31196725	31196738	F_element|non-reference|0.5200|SRR10981798_1|temp|rp|25940	0	+
chr3R	31196847	31196861	jockey|non-reference|0.3077|SRR10981798_1|temp|rp|25941	0	+
chr3R	31310734	31310742	297|non-reference|0.8182|SRR10981798_1|temp|rp|25944	0	-
chr3R	31427181	31427194	jockey|non-reference|0.4167|SRR10981798_1|temp|rp|25947	0	+
chr3R	31458135	31458180	jockey|non-reference|0.1875|SRR10981798_1|temp|rp|25948	0	-
chr3R	31566521	31566575	3S18|non-reference|0.1562|SRR10981798_1|temp|rp|25950	0	+
chr3R	31605864	31605868	blood|non-reference|0.3529|SRR10981798_1|temp|sr|25951	0	-
chr3R	31662819	31662826	297|non-reference|0.8000|SRR10981798_1|temp|sr|25955	0	+
chr3R	31767804	31767812	3S18|non-reference|0.3125|SRR10981798_1|temp|sr|25956	0	-
chr3R	31837815	31837823	blood|non-reference|0.5536|SRR10981798_1|temp|rp|25959	0	+
chr3R	31841869	31841875	Stalker2|non-reference|0.6000|SRR10981798_1|temp|rp|25960	0	+
chr3R	31842528	31842535	3S18|non-reference|0.1731|SRR10981798_1|temp|rp|25961	0	-
chr3R	31861627	31861635	roo|non-reference|0.8333|SRR10981798_1|temp|rp|25963	0	-
chr3R	31970851	31970857	17.6|non-reference|0.9688|SRR10981798_1|temp|sr|25972	0	-
chr3R	31972985	31972991	roo|non-reference|0.7143|SRR10981798_1|temp|sr|25975	0	+
chrX	700071	700153	17.6|non-reference|0.4286|SRR10981798_1|temp|rp|27172	0	+
chrX	748669	748712	3S18|non-reference|0.5714|SRR10981798_1|temp|rp|27184	0	-
chrX	754696	754718	roo|non-reference|0.5714|SRR10981798_1|temp|rp|27185	0	+
chrX	819109	819172	17.6|non-reference|0.2222|SRR10981798_1|temp|rp|27189	0	+
chrX	824944	825051	gypsy1|non-reference|0.3333|SRR10981798_1|temp|rp|27190	0	+
chrX	939326	939332	gypsy1|non-reference|0.3600|SRR10981798_1|temp|rp|27196	0	-
chrX	1001691	1001701	mdg3|non-reference|0.2941|SRR10981798_1|temp|rp|27198	0	+
chrX	1073224	1073403	Stalker2|non-reference|0.5517|SRR10981798_1|temp|rp|27211	0	-
chrX	1082417	1082427	297|non-reference|0.9167|SRR10981798_1|temp|rp|27212	0	-
chrX	1120812	1120820	blood|non-reference|0.1176|SRR10981798_1|temp|rp|27213	0	-
chrX	1170508	1170513	3S18|non-reference|0.9500|SRR10981798_1|temp|sr|27216	0	+
chrX	1207646	1207654	blood|non-reference|0.5000|SRR10981798_1|temp|rp|27219	0	+
chrX	1231493	1231499	297|non-reference|0.9000|SRR10981798_1|temp|sr|27224	0	+
chrX	1273708	1273714	copia|non-reference|0.9231|SRR10981798_1|temp|sr|27227	0	-
chrX	1274695	1274701	copia|non-reference|1.0000|SRR10981798_1|temp|sr|27228	0	-
chrX	1277774	1277782	copia|non-reference|0.1628|SRR10981798_1|temp|rp|27229	0	-
chrX	1379845	1379852	3S18|non-reference|0.4500|SRR10981798_1|temp|sr|27236	0	-
chrX	1382010	1382017	blood|non-reference|0.6250|SRR10981798_1|temp|rp|27237	0	+
chrX	1566245	1566253	17.6|non-reference|0.2143|SRR10981798_1|temp|rp|27246	0	+
chrX	1639464	1639470	297|non-reference|0.9412|SRR10981798_1|temp|sr|27248	0	-
chrX	1840858	1840961	297|non-reference|0.6250|SRR10981798_1|temp|rp|27263	0	+
chrX	1972105	1972110	diver|non-reference|0.4783|SRR10981798_1|temp|sr|27266	0	+
chrX	2023766	2023779	17.6|non-reference|0.4444|SRR10981798_1|temp|rp|27275	0	-
chrX	2031781	2031815	blood|non-reference|0.2000|SRR10981798_1|temp|rp|27276	0	-
chrX	2088645	2088652	diver|non-reference|0.6296|SRR10981798_1|temp|sr|27279	0	-
chrX	2137454	2137458	Burdock|non-reference|0.5263|SRR10981798_1|temp|sr|27283	0	-
chrX	2288217	2288223	297|non-reference|0.8500|SRR10981798_1|temp|sr|27284	0	+
chrX	2293864	2293868	Burdock|non-reference|1.0000|SRR10981798_1|temp|sr|27286	0	+
chrX	2305579	2305633	17.6|non-reference|0.4545|SRR10981798_1|temp|rp|27287	0	-
chrX	2354302	2354308	Tirant|non-reference|0.8571|SRR10981798_1|temp|rp|27289	0	+
chrX	2511287	2511319	3S18|non-reference|0.8000|SRR10981798_1|temp|rp|27294	0	-
chrX	2540909	2541015	17.6|non-reference|0.4091|SRR10981798_1|temp|rp|27296	0	-
chrX	2547735	2547830	3S18|non-reference|0.1538|SRR10981798_1|temp|rp|27297	0	-
chrX	2551774	2551779	roo|non-reference|0.9796|SRR10981798_1|temp|sr|27298	0	+
chrX	2645416	2645447	roo|non-reference|0.2941|SRR10981798_1|temp|rp|27300	0	-
chrX	2655164	2655170	blood|non-reference|0.2857|SRR10981798_1|temp|rp|27301	0	+
chrX	2862397	2862408	roo|non-reference|1.0000|SRR10981798_1|temp|sr|27306	0	+
chrX	2911702	2911862	17.6|non-reference|0.3000|SRR10981798_1|temp|rp|27310	0	+
chrX	2952918	2952932	17.6|non-reference|0.6000|SRR10981798_1|temp|rp|27311	0	-
chrX	2957343	2957357	jockey|non-reference|0.5000|SRR10981798_1|temp|rp|27312	0	-
chrX	2968593	2968601	17.6|non-reference|0.2857|SRR10981798_1|temp|rp|27313	0	-
chrX	3001228	3001239	F_element|non-reference|0.5833|SRR10981798_1|temp|rp|27314	0	-
chrX	3024254	3024260	Tirant|non-reference|0.5000|SRR10981798_1|temp|rp|27315	0	+
chrX	3037774	3037782	17.6|non-reference|0.8000|SRR10981798_1|temp|rp|27316	0	-
chrX	3151110	3151118	17.6|non-reference|0.8667|SRR10981798_1|temp|rp|27336	0	+
chrX	3164780	3164785	copia|non-reference|1.0000|SRR10981798_1|temp|sr|27338	0	+
chrX	3178346	3178359	jockey|non-reference|0.4091|SRR10981798_1|temp|rp|27340	0	-
chrX	3339731	3339796	17.6|non-reference|0.2105|SRR10981798_1|temp|rp|27346	0	-
chrX	3368080	3368086	17.6|non-reference|0.9565|SRR10981798_1|temp|sr|27349	0	+
chrX	3378103	3378242	Tirant|non-reference|0.7895|SRR10981798_1|temp|rp|27350	0	-
chrX	3386746	3386750	blood|non-reference|0.7391|SRR10981798_1|temp|sr|27351	0	+
chrX	3431761	3431766	1731|non-reference|0.2105|SRR10981798_1|temp|rp|27354	0	+
chrX	3439814	3439919	17.6|non-reference|0.1875|SRR10981798_1|temp|rp|27355	0	-
chrX	3477721	3477727	17.6|non-reference|0.9167|SRR10981798_1|temp|sr|27358	0	-
chrX	3574844	3574876	jockey|non-reference|0.6667|SRR10981798_1|temp|rp|27359	0	+
chrX	3682589	3682596	Transpac|non-reference|0.8500|SRR10981798_1|temp|sr|27369	0	+
chrX	3690780	3690785	copia|non-reference|0.9600|SRR10981798_1|temp|sr|27370	0	-
chrX	3736744	3736814	blood|non-reference|1.0000|SRR10981798_1|temp|rp|27387	0	-
chrX	3795590	3795738	roo|non-reference|0.6667|SRR10981798_1|temp|rp|27401	0	+
chrX	3863060	3863067	17.6|non-reference|0.9455|SRR10981798_1|temp|sr|27406	0	-
chrX	4067628	4067740	17.6|non-reference|0.2692|SRR10981798_1|temp|rp|27416	0	-
chrX	4109475	4109480	copia|non-reference|0.3056|SRR10981798_1|temp|sr|27424	0	+
chrX	4110547	4110553	297|non-reference|0.8810|SRR10981798_1|temp|sr|27425	0	-
chrX	4134605	4134686	297|non-reference|1.0000|SRR10981798_1|temp|rp|27429	0	-
chrX	4277391	4277397	blood|non-reference|0.4444|SRR10981798_1|temp|rp|27431	0	+
chrX	4363364	4363482	roo|non-reference|0.9091|SRR10981798_1|temp|rp|27433	0	-
chrX	4415899	4415970	jockey|non-reference|0.2500|SRR10981798_1|temp|rp|27436	0	+
chrX	4674715	4674725	diver|non-reference|0.8000|SRR10981798_1|temp|rp|27453	0	+
chrX	4930396	4930403	copia|non-reference|1.0000|SRR10981798_1|temp|sr|27469	0	+
chrX	4964925	4965057	Doc|non-reference|0.2500|SRR10981798_1|temp|rp|27472	0	-
chrX	5033486	5033494	17.6|non-reference|0.7333|SRR10981798_1|temp|rp|27476	0	-
chrX	5147646	5147719	roo|non-reference|0.8889|SRR10981798_1|temp|rp|27501	0	-
chrX	5272277	5272282	3S18|non-reference|1.0000|SRR10981798_1|temp|sr|27514	0	-
chrX	5305913	5305917	blood|non-reference|1.0000|SRR10981798_1|temp|sr|27516	0	+
chrX	5372321	5372326	3S18|non-reference|1.0000|SRR10981798_1|temp|sr|27520	0	+
chrX	5567704	5567708	412|non-reference|1.0000|SRR10981798_1|temp|sr|27531	0	-
chrX	5677459	5677530	copia|non-reference|0.9742|SRR10981798_1|temp|rp|27537	0	+
chrX	5713939	5713945	jockey|non-reference|0.3571|SRR10981798_1|temp|rp|27539	0	-
chrX	6001745	6001750	17.6|non-reference|1.0000|SRR10981798_1|temp|sr|27558	0	-
chrX	6005859	6005866	roo|non-reference|1.0000|SRR10981798_1|temp|sr|27559	0	-
chrX	6167610	6167647	17.6|non-reference|0.4000|SRR10981798_1|temp|rp|27563	0	-
chrX	6305778	6305786	roo|non-reference|1.0000|SRR10981798_1|temp|sr|27570	0	+
chrX	6333493	6333510	gypsy1|non-reference|0.2941|SRR10981798_1|temp|rp|27571	0	-
chrX	6341215	6341248	blood|non-reference|0.5789|SRR10981798_1|temp|rp|27572	0	-
chrX	6632335	6632342	copia|non-reference|0.7500|SRR10981798_1|temp|rp|27579	0	-
chrX	6723622	6723627	3S18|non-reference|0.3636|SRR10981798_1|temp|sr|27595	0	+
chrX	6732029	6732036	diver|non-reference|1.0000|SRR10981798_1|temp|sr|27596	0	-
chrX	6795965	6795972	diver|non-reference|0.9286|SRR10981798_1|temp|sr|27609	0	+
chrX	6894113	6894117	Tirant|non-reference|1.0000|SRR10981798_1|temp|sr|27618	0	+
chrX	7021414	7021555	17.6|non-reference|0.2308|SRR10981798_1|temp|rp|27626	0	-
chrX	7097791	7097798	17.6|non-reference|0.6923|SRR10981798_1|temp|rp|27628	0	+
chrX	7208604	7208609	3S18|non-reference|0.5333|SRR10981798_1|temp|sr|27631	0	-
chrX	7432109	7432244	blood|non-reference|0.2632|SRR10981798_1|temp|rp|27641	0	+
chrX	7544073	7544080	copia|non-reference|1.0000|SRR10981798_1|temp|sr|27646	0	-
chrX	7634980	7635051	gypsy1|non-reference|0.3000|SRR10981798_1|temp|rp|27648	0	+
chrX	7636976	7636996	17.6|non-reference|1.0000|SRR10981798_1|temp|sr|27649	0	-
chrX	7649393	7649400	roo|non-reference|1.0000|SRR10981798_1|temp|sr|27652	0	+
chrX	7690680	7690753	blood|non-reference|0.3913|SRR10981798_1|temp|rp|27657	0	+
chrX	7693297	7693407	297|non-reference|0.5455|SRR10981798_1|temp|rp|27658	0	+
chrX	7694136	7694142	copia|non-reference|0.9744|SRR10981798_1|temp|sr|27659	0	-
chrX	7711034	7711049	jockey|non-reference|0.5000|SRR10981798_1|temp|rp|27661	0	-
chrX	7965131	7965192	diver|non-reference|0.8667|SRR10981798_1|temp|rp|27668	0	-
chrX	8087971	8088002	jockey|non-reference|0.4286|SRR10981798_1|temp|rp|27680	0	+
chrX	8111632	8111638	copia|non-reference|0.9130|SRR10981798_1|temp|sr|27681	0	-
chrX	8207728	8207738	297|non-reference|0.4444|SRR10981798_1|temp|rp|27683	0	+
chrX	8222573	8222618	jockey|non-reference|0.1481|SRR10981798_1|temp|rp|27688	0	+
chrX	8229979	8229985	blood|non-reference|0.7083|SRR10981798_1|temp|rp|27693	0	+
chrX	8276146	8276152	17.6|non-reference|0.7000|SRR10981798_1|temp|sr|27695	0	-
chrX	8415272	8415278	Burdock|non-reference|0.7500|SRR10981798_1|temp|rp|27705	0	-
chrX	8524130	8524137	3S18|non-reference|0.6364|SRR10981798_1|temp|rp|27712	0	+
chrX	8539959	8539962	17.6|non-reference|0.3333|SRR10981798_1|temp|rp|27713	0	+
chrX	8683632	8683669	gypsy1|non-reference|0.2000|SRR10981798_1|temp|rp|27721	0	+
chrX	8705422	8705428	3S18|non-reference|1.0000|SRR10981798_1|temp|sr|27722	0	+
chrX	8857561	8857565	412|non-reference|1.0000|SRR10981798_1|temp|rp|27728	0	+
chrX	8910378	8910464	jockey|non-reference|0.2308|SRR10981798_1|temp|rp|27729	0	-
chrX	8920905	8921068	flea|non-reference|0.2857|SRR10981798_1|temp|rp|27730	0	-
chrX	9028739	9028781	opus|non-reference|0.5000|SRR10981798_1|temp|rp|27741	0	-
chrX	9072886	9072888	3S18|non-reference|0.5000|SRR10981798_1|temp|rp|27750	0	-
chrX	9076023	9076027	Burdock|non-reference|1.0000|SRR10981798_1|temp|sr|27751	0	+
chrX	9199133	9199213	mdg3|non-reference|0.4545|SRR10981798_1|temp|rp|27759	0	-
chrX	9342798	9342814	Rt1b|non-reference|1.0000|SRR10981798_1|temp|rp|27771	0	-
chrX	9352011	9352025	17.6|non-reference|0.4000|SRR10981798_1|temp|rp|27772	0	+
chrX	9369899	9369902	blood|non-reference|0.9000|SRR10981798_1|temp|rp|27774	0	+
chrX	9376611	9376616	3S18|non-reference|1.0000|SRR10981798_1|temp|sr|27775	0	-
chrX	9389525	9389531	copia|non-reference|1.0000|SRR10981798_1|temp|sr|27776	0	-
chrX	9398047	9398053	copia|non-reference|0.4000|SRR10981798_1|temp|sr|27777	0	+
chrX	9470210	9470217	297|non-reference|0.1429|SRR10981798_1|temp|sr|27784	0	+
chrX	9476202	9476346	blood|non-reference|0.2131|SRR10981798_1|temp|rp|27785	0	+
chrX	9494156	9494178	Juan|non-reference|0.2898|SRR10981798_1|temp|rp|27791	0	-
chrX	9506331	9506337	roo|non-reference|1.0000|SRR10981798_1|temp|sr|27792	0	-
chrX	9523737	9523751	jockey|non-reference|0.7059|SRR10981798_1|temp|rp|27793	0	-
chrX	9525042	9525056	jockey|non-reference|0.5500|SRR10981798_1|temp|rp|27794	0	-
chrX	9578058	9578071	Burdock|non-reference|0.3200|SRR10981798_1|temp|rp|27795	0	-
chrX	9652342	9652347	copia|non-reference|0.7674|SRR10981798_1|temp|sr|27796	0	-
chrX	9728648	9728655	17.6|non-reference|1.0000|SRR10981798_1|temp|sr|27803	0	-
chrX	9852008	9852015	roo|non-reference|1.0000|SRR10981798_1|temp|sr|27814	0	+
chrX	9889755	9889816	jockey|non-reference|0.3077|SRR10981798_1|temp|rp|27816	0	+
chrX	9900850	9900872	3S18|non-reference|0.6000|SRR10981798_1|temp|rp|27817	0	-
chrX	9930246	9930250	17.6|non-reference|1.0000|SRR10981798_1|temp|sr|27820	0	+
chrX	9950898	9950913	jockey|non-reference|0.3000|SRR10981798_1|temp|rp|27821	0	-
chrX	9955247	9955377	jockey|non-reference|0.3333|SRR10981798_1|temp|rp|27822	0	+
chrX	10027629	10027636	17.6|non-reference|0.7500|SRR10981798_1|temp|rp|27827	0	+
chrX	10183696	10183700	mdg3|non-reference|1.0000|SRR10981798_1|temp|sr|27836	0	+
chrX	10186261	10186305	opus|non-reference|0.5238|SRR10981798_1|temp|rp|27837	0	-
chrX	10236438	10236591	17.6|non-reference|0.1154|SRR10981798_1|temp|rp|27838	0	-
chrX	10264541	10264547	copia|non-reference|1.0000|SRR10981798_1|temp|sr|27843	0	-
chrX	10409962	10409968	roo|non-reference|1.0000|SRR10981798_1|temp|sr|27846	0	-
chrX	10416248	10416261	jockey|non-reference|0.9286|SRR10981798_1|temp|rp|27847	0	-
chrX	10417467	10417545	flea|non-reference|0.2667|SRR10981798_1|temp|rp|27848	0	+
chrX	10500966	10500980	jockey|non-reference|0.9153|SRR10981798_1|temp|rp|27858	0	-
chrX	10520777	10520783	3S18|non-reference|0.1695|SRR10981798_1|temp|sr|27859	0	-
chrX	10524642	10524650	copia|non-reference|0.1774|SRR10981798_1|temp|rp|27860	0	+
chrX	10536055	10536186	F_element|non-reference|0.3750|SRR10981798_1|temp|rp|27862	0	+
chrX	10547014	10547020	diver|non-reference|0.4688|SRR10981798_1|temp|sr|27863	0	+
chrX	10569572	10569711	jockey|non-reference|0.1370|SRR10981798_1|temp|rp|27864	0	+
chrX	10576784	10576789	copia|non-reference|1.0000|SRR10981798_1|temp|sr|27867	0	+
chrX	10579286	10579291	diver|non-reference|1.0000|SRR10981798_1|temp|sr|27868	0	-
chrX	10640826	10640838	jockey|non-reference|0.6364|SRR10981798_1|temp|rp|27877	0	+
chrX	10667229	10667233	Tirant|non-reference|1.0000|SRR10981798_1|temp|sr|27878	0	+
chrX	10736935	10736978	Juan|non-reference|0.2667|SRR10981798_1|temp|rp|27885	0	+
chrX	10775326	10775377	gypsy1|non-reference|0.4615|SRR10981798_1|temp|rp|27890	0	-
chrX	10776661	10776667	297|non-reference|0.9375|SRR10981798_1|temp|sr|27891	0	-
chrX	10878236	10878243	297|non-reference|1.0000|SRR10981798_1|temp|sr|27894	0	+
chrX	10932898	10932901	copia|non-reference|0.4444|SRR10981798_1|temp|rp|27921	0	-
chrX	10968211	10968215	blood|non-reference|1.0000|SRR10981798_1|temp|sr|27925	0	+
chrX	10987218	10987226	17.6|non-reference|0.5000|SRR10981798_1|temp|rp|27930	0	+
chrX	11136142	11136147	copia|non-reference|1.0000|SRR10981798_1|temp|sr|27933	0	+
chrX	11283746	11283776	roo|non-reference|0.5556|SRR10981798_1|temp|rp|27937	0	+
chrX	11450366	11450372	copia|non-reference|1.0000|SRR10981798_1|temp|sr|27948	0	-
chrX	11463673	11463677	opus|non-reference|1.0000|SRR10981798_1|temp|sr|27949	0	+
chrX	11534772	11534847	gypsy|non-reference|0.2857|SRR10981798_1|temp|rp|27950	0	-
chrX	11544125	11544130	copia|non-reference|1.0000|SRR10981798_1|temp|sr|27953	0	+
chrX	11616016	11616025	Juan|non-reference|0.4118|SRR10981798_1|temp|rp|27957	0	-
chrX	11627105	11627256	17.6|non-reference|0.2727|SRR10981798_1|temp|rp|27958	0	-
chrX	11785974	11785980	297|non-reference|1.0000|SRR10981798_1|temp|sr|27986	0	-
chrX	12086427	12086434	roo|non-reference|0.8000|SRR10981798_1|temp|rp|28003	0	-
chrX	12115703	12115748	Rt1b|non-reference|0.5000|SRR10981798_1|temp|rp|28004	0	+
chrX	12218376	12218382	17.6|non-reference|1.0000|SRR10981798_1|temp|sr|28010	0	+
chrX	12312416	12312435	17.6|non-reference|0.5000|SRR10981798_1|temp|rp|28014	0	-
chrX	12334847	12334852	17.6|non-reference|0.5455|SRR10981798_1|temp|sr|28017	0	+
chrX	12478478	12478534	jockey|non-reference|0.4167|SRR10981798_1|temp|rp|28024	0	+
chrX	12621403	12621485	blood|non-reference|0.2500|SRR10981798_1|temp|rp|28030	0	+
chrX	12650506	12650511	3S18|non-reference|1.0000|SRR10981798_1|temp|sr|28035	0	-
chrX	12669067	12669130	Juan|non-reference|0.2381|SRR10981798_1|temp|rp|28036	0	+
chrX	12748386	12748394	copia|non-reference|0.7333|SRR10981798_1|temp|rp|28057	0	+
chrX	12749582	12749712	gypsy1|non-reference|0.2549|SRR10981798_1|temp|rp|28058	0	+
chrX	12892983	12892988	diver|non-reference|1.0000|SRR10981798_1|temp|sr|28071	0	-
chrX	12980946	12980970	jockey|non-reference|0.5000|SRR10981798_1|temp|rp|28073	0	-
chrX	13031862	13031868	Transpac|non-reference|0.9286|SRR10981798_1|temp|sr|28076	0	-
chrX	13270966	13270972	gypsy1|non-reference|0.1875|SRR10981798_1|temp|rp|28081	0	-
chrX	13391664	13391689	jockey|non-reference|0.5500|SRR10981798_1|temp|rp|28083	0	+
chrX	13406064	13406068	Tirant|non-reference|1.0000|SRR10981798_1|temp|sr|28084	0	-
chrX	13529864	13529872	17.6|non-reference|0.8182|SRR10981798_1|temp|rp|28088	0	+
chrX	13550633	13550698	roo|non-reference|1.0000|SRR10981798_1|temp|rp|28089	0	+
chrX	13792770	13792859	1731|non-reference|0.6667|SRR10981798_1|temp|rp|28101	0	-
chrX	13874045	13874052	1731|non-reference|0.2308|SRR10981798_1|temp|rp|28103	0	-
chrX	13892403	13892409	copia|non-reference|1.0000|SRR10981798_1|temp|sr|28106	0	+
chrX	14187741	14187748	mdg3|non-reference|1.0000|SRR10981798_1|temp|sr|28134	0	+
chrX	14291523	14291533	297|non-reference|0.5000|SRR10981798_1|temp|rp|28136	0	-
chrX	14298518	14298520	17.6|non-reference|0.4118|SRR10981798_1|temp|rp|28137	0	-
chrX	14398050	14398096	jockey|non-reference|1.0000|SRR10981798_1|temp|rp|28143	0	+
chrX	14434059	14434067	Juan|non-reference|0.6667|SRR10981798_1|temp|rp|28147	0	+
chrX	14528883	14528887	roo|non-reference|0.9600|SRR10981798_1|temp|sr|28150	0	-
chrX	14587596	14587602	blood|non-reference|0.8333|SRR10981798_1|temp|rp|28157	0	-
chrX	14752012	14752020	roo|non-reference|0.8696|SRR10981798_1|temp|rp|28164	0	-
chrX	14833794	14833797	Tirant|non-reference|0.9474|SRR10981798_1|temp|rp|28174	0	+
chrX	14868508	14868546	1731|non-reference|0.3243|SRR10981798_1|temp|rp|28175	0	+
chrX	14948451	14948457	297|non-reference|0.3235|SRR10981798_1|temp|sr|28176	0	-
chrX	14962143	14962167	jockey|non-reference|0.1923|SRR10981798_1|temp|rp|28178	0	-
chrX	14978859	14978946	jockey|non-reference|0.4615|SRR10981798_1|temp|rp|28179	0	-
chrX	14980229	14980243	297|non-reference|0.7857|SRR10981798_1|temp|sr|28181	0	+
chrX	14980653	14980657	roo|non-reference|1.0000|SRR10981798_1|temp|sr|28182	0	+
chrX	15003407	15003413	297|non-reference|0.9375|SRR10981798_1|temp|sr|28183	0	-
chrX	15012530	15012562	mdg3|non-reference|1.0000|SRR10981798_1|temp|rp|28184	0	-
chrX	15020404	15020477	1731|non-reference|0.2727|SRR10981798_1|temp|rp|28186	0	+
chrX	15029389	15029395	17.6|non-reference|0.8438|SRR10981798_1|temp|sr|28190	0	-
chrX	15106011	15106103	Stalker2|non-reference|0.2400|SRR10981798_1|temp|rp|28197	0	+
chrX	15113305	15113311	3S18|non-reference|0.6774|SRR10981798_1|temp|sr|28198	0	+
chrX	15137424	15137437	jockey|non-reference|0.5000|SRR10981798_1|temp|rp|28199	0	+
chrX	15157122	15157128	3S18|non-reference|1.0000|SRR10981798_1|temp|sr|28203	0	-
chrX	15200577	15200583	flea|non-reference|0.9412|SRR10981798_1|temp|sr|28208	0	-
chrX	15227448	15227453	17.6|non-reference|0.8462|SRR10981798_1|temp|sr|28209	0	-
chrX	15300069	15300073	Tirant|non-reference|1.0000|SRR10981798_1|temp|sr|28212	0	-
chrX	15365750	15365756	412|non-reference|0.4000|SRR10981798_1|temp|rp|28214	0	+
chrX	15402144	15402170	jockey|non-reference|0.2778|SRR10981798_1|temp|rp|28215	0	-
chrX	15700919	15700926	Doc|non-reference|0.5714|SRR10981798_1|temp|rp|28239	0	+
chrX	15869062	15869074	blood|non-reference|0.6190|SRR10981798_1|temp|rp|28250	0	+
chrX	16110843	16110850	3S18|non-reference|0.9091|SRR10981798_1|temp|rp|28256	0	-
chrX	16199307	16199313	roo|non-reference|1.0000|SRR10981798_1|temp|sr|28259	0	-
chrX	16201359	16201366	blood|non-reference|1.0000|SRR10981798_1|temp|sr|28260	0	-
chrX	16276181	16276186	diver|non-reference|1.0000|SRR10981798_1|temp|sr|28263	0	-
chrX	16422131	16422161	Stalker2|non-reference|0.4483|SRR10981798_1|temp|rp|28264	0	-
chrX	16459760	16459856	gypsy1|non-reference|0.1698|SRR10981798_1|temp|rp|28268	0	-
chrX	16546411	16546471	blood|non-reference|0.3333|SRR10981798_1|temp|rp|28274	0	-
chrX	16547212	16547328	blood|non-reference|0.2368|SRR10981798_1|temp|rp|28275	0	+
chrX	16576704	16576710	17.6|non-reference|0.9500|SRR10981798_1|temp|sr|28281	0	+
chrX	16806348	16806399	blood|non-reference|0.2105|SRR10981798_1|temp|rp|28284	0	+
chrX	16888953	16888963	jockey|non-reference|0.3846|SRR10981798_1|temp|rp|28288	0	+
chrX	16906721	16906753	17.6|non-reference|0.2222|SRR10981798_1|temp|rp|28289	0	-
chrX	16919027	16919033	17.6|non-reference|0.7647|SRR10981798_1|temp|sr|28290	0	-
chrX	16946863	16946869	17.6|non-reference|0.9375|SRR10981798_1|temp|sr|28291	0	+
chrX	16949633	16949682	gypsy1|non-reference|0.2000|SRR10981798_1|temp|rp|28292	0	-
chrX	16949954	16950074	blood|non-reference|0.2353|SRR10981798_1|temp|rp|28293	0	-
chrX	17058478	17058489	jockey|non-reference|0.9091|SRR10981798_1|temp|sr|28297	0	-
chrX	17177379	17177384	17.6|non-reference|0.7692|SRR10981798_1|temp|sr|28302	0	+
chrX	17214516	17214640	17.6|non-reference|0.5833|SRR10981798_1|temp|rp|28303	0	+
chrX	17248001	17248005	opus|non-reference|1.0000|SRR10981798_1|temp|sr|28311	0	-
chrX	17278600	17278607	3S18|non-reference|0.5312|SRR10981798_1|temp|sr|28324	0	-
chrX	17290061	17290184	copia|non-reference|0.2105|SRR10981798_1|temp|rp|28328	0	+
chrX	17502322	17502329	297|non-reference|0.7500|SRR10981798_1|temp|rp|28340	0	+
chrX	17513788	17513883	1731|non-reference|0.6154|SRR10981798_1|temp|rp|28342	0	+
chrX	17528381	17528397	jockey|non-reference|0.8333|SRR10981798_1|temp|rp|28343	0	+
chrX	17658210	17658219	17.6|non-reference|0.5455|SRR10981798_1|temp|rp|28350	0	+
chrX	17659069	17659078	17.6|non-reference|0.6429|SRR10981798_1|temp|rp|28351	0	+
chrX	17713927	17713954	copia|non-reference|0.5556|SRR10981798_1|temp|rp|28352	0	-
chrX	17882494	17882652	17.6|non-reference|0.3889|SRR10981798_1|temp|rp|28361	0	+
chrX	18070640	18070644	17.6|non-reference|1.0000|SRR10981798_1|temp|sr|28382	0	+
chrX	18193735	18193767	hopper|non-reference|0.4167|SRR10981798_1|temp|rp|28387	0	-
chrX	18275108	18275113	3S18|non-reference|0.4815|SRR10981798_1|temp|sr|28391	0	+
chrX	18291950	18291956	297|non-reference|0.8125|SRR10981798_1|temp|sr|28392	0	+
chrX	18360468	18360474	Stalker|non-reference|0.6667|SRR10981798_1|temp|rp|28398	0	-
chrX	18360470	18360474	Stalker4|non-reference|1.0000|SRR10981798_1|temp|sr|28399	0	-
chrX	18403606	18403682	gypsy1|non-reference|0.2414|SRR10981798_1|temp|rp|28400	0	+
chrX	18550608	18550768	opus|non-reference|0.2143|SRR10981798_1|temp|rp|28405	0	+
chrX	18555217	18555224	mdg1|non-reference|0.3571|SRR10981798_1|temp|rp|28406	0	+
chrX	18643728	18643733	gypsy1|non-reference|0.2542|SRR10981798_1|temp|rp|28412	0	+
chrX	18715808	18715878	diver|non-reference|0.7143|SRR10981798_1|temp|rp|28417	0	+
chrX	18815294	18815307	F_element|non-reference|0.9333|SRR10981798_1|temp|rp|28422	0	-
chrX	18837154	18837227	jockey|non-reference|0.1538|SRR10981798_1|temp|rp|28423	0	+
chrX	19078264	19078270	blood|non-reference|0.2157|SRR10981798_1|temp|rp|28438	0	+
chrX	19119852	19119857	mdg3|non-reference|0.9672|SRR10981798_1|temp|sr|28444	0	+
chrX	19121035	19121044	jockey|non-reference|0.4576|SRR10981798_1|temp|rp|28445	0	+
chrX	19147157	19147162	17.6|non-reference|1.0000|SRR10981798_1|temp|sr|28448	0	-
chrX	19156256	19156261	297|non-reference|0.8762|SRR10981798_1|temp|sr|28449	0	+
chrX	19216752	19216757	roo|non-reference|1.0000|SRR10981798_1|temp|sr|28451	0	+
chrX	19250370	19250421	jockey|non-reference|0.2941|SRR10981798_1|temp|rp|28455	0	-
chrX	19316678	19316683	copia|non-reference|1.0000|SRR10981798_1|temp|sr|28459	0	-
chrX	19382750	19382754	412|non-reference|0.7500|SRR10981798_1|temp|rp|28466	0	+
chrX	19395260	19395263	jockey|non-reference|0.4000|SRR10981798_1|temp|rp|28467	0	-
chrX	19473264	19473273	mdg1|non-reference|0.5000|SRR10981798_1|temp|rp|28477	0	+
chrX	19545275	19545286	diver|non-reference|0.5000|SRR10981798_1|temp|rp|28489	0	-
chrX	19659250	19659255	diver|non-reference|1.0000|SRR10981798_1|temp|sr|28493	0	+
chrX	19720695	19720769	17.6|non-reference|0.7500|SRR10981798_1|temp|rp|28501	0	+
chrX	19752793	19752798	copia|non-reference|0.9375|SRR10981798_1|temp|sr|28502	0	+
chrX	19883326	19883336	297|non-reference|1.0000|SRR10981798_1|temp|sr|28523	0	-
chrX	19890323	19890332	17.6|non-reference|0.2128|SRR10981798_1|temp|rp|28524	0	+
chrX	20093289	20093296	copia|non-reference|0.4000|SRR10981798_1|temp|rp|28583	0	+
chrX	20256527	20256533	17.6|non-reference|0.8611|SRR10981798_1|temp|sr|28637	0	+
chrX	20558640	20558654	Doc|non-reference|0.9091|SRR10981798_1|temp|rp|28690	0	-
chrX	20809715	20809720	roo|non-reference|1.0000|SRR10981798_1|temp|sr|28734	0	-
```
