## Supplementary material for "Ongoing transposition in cell culture reveals the phylogeny of diverse *Drosophila* S2 sub-lines": File S1: SRR10981799_temp.bed

```
chr2L	312346	312356	Stalker2|non-reference|0.6452|SRR10981799_1|temp|rp|27	0	+
chr2L	313549	313601	jockey|non-reference|0.3750|SRR10981799_1|temp|rp|28	0	-
chr2L	315835	315839	blood|non-reference|0.7059|SRR10981799_1|temp|sr|29	0	+
chr2L	470257	470262	Burdock|non-reference|0.9412|SRR10981799_1|temp|rp|32	0	-
chr2L	479379	479385	17.6|non-reference|0.8636|SRR10981799_1|temp|sr|33	0	+
chr2L	485994	486043	copia|non-reference|0.3043|SRR10981799_1|temp|rp|34	0	+
chr2L	498333	498338	copia|non-reference|0.6500|SRR10981799_1|temp|sr|35	0	-
chr2L	525200	525206	17.6|non-reference|0.8500|SRR10981799_1|temp|sr|36	0	-
chr2L	763059	763199	diver|non-reference|0.1429|SRR10981799_1|temp|rp|43	0	+
chr2L	839869	839875	17.6|non-reference|0.6364|SRR10981799_1|temp|sr|45	0	-
chr2L	842563	842569	copia|non-reference|0.6400|SRR10981799_1|temp|sr|46	0	-
chr2L	1150290	1150298	blood|non-reference|0.1429|SRR10981799_1|temp|rp|50	0	+
chr2L	1190889	1190899	diver|non-reference|0.3871|SRR10981799_1|temp|rp|51	0	+
chr2L	1192665	1192668	mdg1|non-reference|0.1538|SRR10981799_1|temp|rp|52	0	+
chr2L	1208886	1208931	17.6|non-reference|0.8235|SRR10981799_1|temp|rp|53	0	+
chr2L	1335352	1335385	jockey|non-reference|0.2500|SRR10981799_1|temp|rp|54	0	-
chr2L	1347243	1347397	3S18|non-reference|0.3333|SRR10981799_1|temp|rp|55	0	+
chr2L	1475010	1475109	297|non-reference|0.7143|SRR10981799_1|temp|rp|57	0	+
chr2L	1554389	1554395	17.6|non-reference|0.8462|SRR10981799_1|temp|sr|65	0	-
chr2L	1619507	1619516	Rt1b|non-reference|0.2593|SRR10981799_1|temp|rp|67	0	-
chr2L	1627593	1627598	jockey|non-reference|0.1429|SRR10981799_1|temp|rp|69	0	+
chr2L	1664933	1665009	17.6|non-reference|0.3333|SRR10981799_1|temp|rp|70	0	-
chr2L	1710826	1710832	blood|non-reference|0.1304|SRR10981799_1|temp|rp|73	0	+
chr2L	1740648	1740737	mdg1|non-reference|0.1905|SRR10981799_1|temp|rp|74	0	+
chr2L	1886109	1886123	412|non-reference|0.3889|SRR10981799_1|temp|rp|76	0	-
chr2L	1932518	1932523	3S18|non-reference|0.6818|SRR10981799_1|temp|sr|77	0	+
chr2L	1944053	1944057	Stalker2|non-reference|1.0000|SRR10981799_1|temp|sr|78	0	+
chr2L	1963323	1963454	3S18|non-reference|0.1714|SRR10981799_1|temp|rp|79	0	-
chr2L	1988657	1988660	412|non-reference|0.3750|SRR10981799_1|temp|rp|80	0	+
chr2L	2012344	2012466	3S18|non-reference|0.2941|SRR10981799_1|temp|rp|81	0	+
chr2L	2031591	2031596	17.6|non-reference|0.8636|SRR10981799_1|temp|sr|82	0	+
chr2L	2168596	2168708	copia|non-reference|0.1765|SRR10981799_1|temp|rp|85	0	+
chr2L	2170180	2170183	17.6|non-reference|0.8800|SRR10981799_1|temp|rp|86	0	+
chr2L	2273075	2273119	297|non-reference|0.5455|SRR10981799_1|temp|rp|89	0	+
chr2L	2279761	2279860	jockey|non-reference|0.1923|SRR10981799_1|temp|rp|90	0	+
chr2L	2345704	2345709	hopper|non-reference|1.0000|SRR10981799_1|temp|sr|91	0	+
chr2L	2596105	2596157	3S18|non-reference|0.1579|SRR10981799_1|temp|rp|97	0	-
chr2L	2735176	2735180	Burdock|non-reference|0.5909|SRR10981799_1|temp|sr|100	0	-
chr2L	2772200	2772318	copia|non-reference|0.3600|SRR10981799_1|temp|rp|101	0	-
chr2L	2815943	2815967	3S18|non-reference|0.6667|SRR10981799_1|temp|rp|105	0	+
chr2L	2834747	2834827	BS|non-reference|0.1304|SRR10981799_1|temp|rp|106	0	+
chr2L	2855425	2855441	jockey|non-reference|0.9167|SRR10981799_1|temp|rp|107	0	+
chr2L	2857764	2857877	blood|non-reference|0.3333|SRR10981799_1|temp|rp|108	0	-
chr2L	2863888	2864008	Stalker2|non-reference|0.5769|SRR10981799_1|temp|rp|109	0	+
chr2L	2908734	2908778	gypsy1|non-reference|0.1304|SRR10981799_1|temp|rp|110	0	+
chr2L	3045322	3045465	3S18|non-reference|0.5000|SRR10981799_1|temp|rp|117	0	+
chr2L	3081833	3081839	17.6|non-reference|0.5000|SRR10981799_1|temp|rp|118	0	+
chr2L	3122798	3122845	copia|non-reference|0.3125|SRR10981799_1|temp|rp|119	0	-
chr2L	3159753	3159763	17.6|non-reference|0.2308|SRR10981799_1|temp|rp|121	0	+
chr2L	3213190	3213193	1731|non-reference|1.0000|SRR10981799_1|temp|rp|125	0	-
chr2L	3233693	3233699	412|non-reference|0.2500|SRR10981799_1|temp|rp|126	0	-
chr2L	3282932	3282973	1731|non-reference|0.1538|SRR10981799_1|temp|rp|127	0	-
chr2L	3326958	3326986	jockey|non-reference|0.3077|SRR10981799_1|temp|rp|128	0	-
chr2L	3368589	3368596	copia|non-reference|0.2857|SRR10981799_1|temp|rp|129	0	-
chr2L	3395725	3395730	jockey|non-reference|0.1875|SRR10981799_1|temp|rp|133	0	+
chr2L	3682324	3682356	mdg3|non-reference|0.1304|SRR10981799_1|temp|rp|138	0	+
chr2L	3979136	3979149	roo|non-reference|0.3684|SRR10981799_1|temp|rp|142	0	-
chr2L	4019927	4019931	jockey|non-reference|1.0000|SRR10981799_1|temp|rp|144	0	-
chr2L	4063824	4063856	jockey|non-reference|0.5714|SRR10981799_1|temp|rp|147	0	+
chr2L	4161164	4161222	jockey|non-reference|0.3077|SRR10981799_1|temp|rp|148	0	+
chr2L	4179710	4179736	jockey|non-reference|1.0000|SRR10981799_1|temp|rp|149	0	-
chr2L	4239714	4239762	mdg3|non-reference|0.4545|SRR10981799_1|temp|rp|151	0	-
chr2L	4254954	4254960	blood|non-reference|0.5882|SRR10981799_1|temp|rp|152	0	-
chr2L	4300100	4300273	jockey|non-reference|0.4000|SRR10981799_1|temp|rp|153	0	-
chr2L	4369987	4369993	diver|non-reference|1.0000|SRR10981799_1|temp|sr|154	0	+
chr2L	4378305	4378311	gypsy1|non-reference|0.1500|SRR10981799_1|temp|rp|155	0	-
chr2L	4866853	4866913	1731|non-reference|0.1667|SRR10981799_1|temp|rp|162	0	-
chr2L	4886708	4886724	297|non-reference|0.3000|SRR10981799_1|temp|rp|164	0	-
chr2L	4888922	4888925	copia|non-reference|0.4545|SRR10981799_1|temp|rp|165	0	-
chr2L	4902510	4902594	copia|non-reference|0.1333|SRR10981799_1|temp|rp|172	0	+
chr2L	4905037	4905132	jockey|non-reference|0.1905|SRR10981799_1|temp|rp|173	0	+
chr2L	5005710	5005729	mdg3|non-reference|0.2414|SRR10981799_1|temp|rp|179	0	-
chr2L	5020846	5020953	17.6|non-reference|0.3000|SRR10981799_1|temp|rp|180	0	+
chr2L	5021750	5021884	blood|non-reference|0.6296|SRR10981799_1|temp|rp|181	0	-
chr2L	5122286	5122291	3S18|non-reference|0.1304|SRR10981799_1|temp|rp|184	0	-
chr2L	5305772	5305777	copia|non-reference|0.5714|SRR10981799_1|temp|sr|189	0	+
chr2L	5886524	5886530	17.6|non-reference|0.6875|SRR10981799_1|temp|sr|216	0	+
chr2L	5961243	5961355	blood|non-reference|0.1613|SRR10981799_1|temp|rp|217	0	-
chr2L	6017121	6017126	Stalker2|non-reference|0.6364|SRR10981799_1|temp|rp|219	0	+
chr2L	6181389	6181393	412|non-reference|0.9286|SRR10981799_1|temp|sr|225	0	+
chr2L	6251704	6251710	mdg3|non-reference|1.0000|SRR10981799_1|temp|sr|226	0	+
chr2L	6256813	6256818	roo|non-reference|0.9444|SRR10981799_1|temp|sr|227	0	-
chr2L	6312455	6312461	3S18|non-reference|0.8462|SRR10981799_1|temp|sr|228	0	-
chr2L	6583391	6583472	hopper|non-reference|0.3684|SRR10981799_1|temp|rp|236	0	-
chr2L	6587599	6587724	1731|non-reference|0.3000|SRR10981799_1|temp|rp|237	0	-
chr2L	6613802	6613865	412|non-reference|0.4167|SRR10981799_1|temp|rp|238	0	-
chr2L	6646766	6646768	copia|non-reference|0.7500|SRR10981799_1|temp|rp|239	0	+
chr2L	6708650	6708656	blood|non-reference|0.7500|SRR10981799_1|temp|rp|241	0	-
chr2L	6894571	6894577	17.6|non-reference|0.7000|SRR10981799_1|temp|sr|242	0	+
chr2L	6897026	6897060	3S18|non-reference|0.3846|SRR10981799_1|temp|rp|243	0	-
chr2L	7212590	7212692	jockey|non-reference|0.2000|SRR10981799_1|temp|rp|253	0	-
chr2L	7271845	7271901	17.6|non-reference|0.3182|SRR10981799_1|temp|rp|257	0	-
chr2L	7383648	7383653	3S18|non-reference|0.6818|SRR10981799_1|temp|sr|261	0	-
chr2L	7432345	7432410	blood|non-reference|0.5000|SRR10981799_1|temp|rp|262	0	+
chr2L	7443399	7443408	17.6|non-reference|1.0000|SRR10981799_1|temp|sr|263	0	+
chr2L	7457731	7457894	297|non-reference|0.7000|SRR10981799_1|temp|rp|264	0	+
chr2L	7506825	7506862	roo|non-reference|1.0000|SRR10981799_1|temp|rp|265	0	-
chr2L	7560743	7560749	copia|non-reference|1.0000|SRR10981799_1|temp|sr|270	0	+
chr2L	7693405	7693574	jockey|non-reference|0.1579|SRR10981799_1|temp|rp|272	0	-
chr2L	7726209	7726228	gypsy|non-reference|0.2857|SRR10981799_1|temp|rp|273	0	-
chr2L	7743541	7743689	blood|non-reference|0.3125|SRR10981799_1|temp|rp|276	0	+
chr2L	7843476	7843589	1731|non-reference|0.5714|SRR10981799_1|temp|rp|280	0	+
chr2L	8000281	8000286	412|non-reference|0.6154|SRR10981799_1|temp|rp|283	0	+
chr2L	8007151	8007197	17.6|non-reference|0.1818|SRR10981799_1|temp|rp|284	0	-
chr2L	8152430	8152451	mdg3|non-reference|0.1579|SRR10981799_1|temp|rp|285	0	-
chr2L	8292035	8292040	3S18|non-reference|0.6667|SRR10981799_1|temp|sr|286	0	-
chr2L	8293969	8294099	copia|non-reference|0.1579|SRR10981799_1|temp|rp|287	0	+
chr2L	8421836	8421842	297|non-reference|0.7576|SRR10981799_1|temp|sr|288	0	+
chr2L	8451035	8451158	mdg1|non-reference|0.1250|SRR10981799_1|temp|rp|289	0	-
chr2L	8545203	8545208	copia|non-reference|0.7000|SRR10981799_1|temp|sr|292	0	+
chr2L	8683345	8683350	17.6|non-reference|0.7143|SRR10981799_1|temp|sr|293	0	+
chr2L	8719686	8719695	1731|non-reference|0.4643|SRR10981799_1|temp|rp|294	0	+
chr2L	8819171	8819178	1731|non-reference|0.5556|SRR10981799_1|temp|rp|296	0	+
chr2L	8845855	8845867	blood|non-reference|0.3571|SRR10981799_1|temp|rp|300	0	-
chr2L	8965343	8965414	Juan|non-reference|0.5714|SRR10981799_1|temp|rp|302	0	+
chr2L	8974727	8974857	jockey|non-reference|0.1429|SRR10981799_1|temp|rp|303	0	+
chr2L	9024237	9024242	3S18|non-reference|0.7500|SRR10981799_1|temp|sr|304	0	+
chr2L	9171249	9171254	17.6|non-reference|0.7857|SRR10981799_1|temp|sr|307	0	+
chr2L	9198451	9198456	297|non-reference|0.7857|SRR10981799_1|temp|sr|309	0	-
chr2L	9235462	9235470	roo|non-reference|0.6500|SRR10981799_1|temp|rp|314	0	+
chr2L	9286368	9286381	jockey|non-reference|0.7333|SRR10981799_1|temp|rp|320	0	+
chr2L	9689502	9689599	1731|non-reference|0.4444|SRR10981799_1|temp|rp|329	0	+
chr2L	9765689	9765851	mdg1|non-reference|0.2857|SRR10981799_1|temp|rp|333	0	+
chr2L	9776673	9776702	17.6|non-reference|1.0000|SRR10981799_1|temp|rp|335	0	+
chr2L	9778363	9778404	gypsy1|non-reference|0.2121|SRR10981799_1|temp|rp|336	0	-
chr2L	9779686	9779703	1731|non-reference|0.1333|SRR10981799_1|temp|rp|339	0	+
chr2L	10110229	10110374	roo|non-reference|0.3000|SRR10981799_1|temp|rp|348	0	-
chr2L	10180884	10180948	Transpac|non-reference|0.4000|SRR10981799_1|temp|rp|352	0	-
chr2L	10198882	10198887	blood|non-reference|0.3125|SRR10981799_1|temp|rp|354	0	-
chr2L	10265076	10265083	blood|non-reference|0.3571|SRR10981799_1|temp|rp|355	0	-
chr2L	10291932	10291966	blood|non-reference|0.6818|SRR10981799_1|temp|rp|356	0	-
chr2L	10322537	10322694	3S18|non-reference|0.4286|SRR10981799_1|temp|rp|358	0	+
chr2L	10608735	10608877	17.6|non-reference|0.6667|SRR10981799_1|temp|rp|363	0	-
chr2L	10624642	10624655	jockey|non-reference|0.2727|SRR10981799_1|temp|rp|364	0	+
chr2L	10738937	10738961	blood|non-reference|0.2778|SRR10981799_1|temp|rp|369	0	+
chr2L	10972536	10972540	Tirant|non-reference|0.7778|SRR10981799_1|temp|sr|376	0	-
chr2L	11073132	11073137	3S18|non-reference|0.4815|SRR10981799_1|temp|sr|385	0	+
chr2L	11362772	11362777	roo|non-reference|1.0000|SRR10981799_1|temp|sr|395	0	-
chr2L	11369611	11369618	1731|non-reference|0.2381|SRR10981799_1|temp|rp|396	0	+
chr2L	11518456	11518460	blood|non-reference|1.0000|SRR10981799_1|temp|sr|401	0	+
chr2L	11728367	11728490	roo|non-reference|0.5714|SRR10981799_1|temp|rp|405	0	+
chr2L	11819132	11819189	Stalker2|non-reference|0.5600|SRR10981799_1|temp|rp|409	0	+
chr2L	11863168	11863182	X_element|non-reference|0.5333|SRR10981799_1|temp|rp|411	0	-
chr2L	11882660	11882666	roo|non-reference|1.0000|SRR10981799_1|temp|sr|412	0	-
chr2L	11979054	11979062	Juan|non-reference|0.3529|SRR10981799_1|temp|rp|414	0	-
chr2L	12029639	12029646	roo|non-reference|0.8333|SRR10981799_1|temp|sr|416	0	-
chr2L	12322410	12322415	Max_element|non-reference|1.0000|SRR10981799_1|temp|sr|424	0	-
chr2L	12380508	12380549	jockey|non-reference|0.5000|SRR10981799_1|temp|rp|431	0	-
chr2L	12387586	12387699	3S18|non-reference|0.6250|SRR10981799_1|temp|rp|432	0	-
chr2L	12461496	12461570	297|non-reference|0.2778|SRR10981799_1|temp|rp|435	0	+
chr2L	12511578	12511585	copia|non-reference|1.0000|SRR10981799_1|temp|sr|436	0	+
chr2L	12534467	12534473	17.6|non-reference|0.5000|SRR10981799_1|temp|sr|437	0	+
chr2L	12640093	12640103	Doc|non-reference|0.6207|SRR10981799_1|temp|rp|446	0	+
chr2L	12996967	12997033	jockey|non-reference|0.6154|SRR10981799_1|temp|rp|465	0	+
chr2L	13004289	13004323	Doc|non-reference|0.3846|SRR10981799_1|temp|rp|466	0	-
chr2L	13065942	13065963	Stalker2|non-reference|0.2500|SRR10981799_1|temp|rp|473	0	+
chr2L	13072725	13072798	F_element|non-reference|0.1818|SRR10981799_1|temp|rp|474	0	+
chr2L	13119360	13119363	Burdock|non-reference|1.0000|SRR10981799_1|temp|rp|475	0	+
chr2L	13147968	13147974	3S18|non-reference|0.8261|SRR10981799_1|temp|sr|478	0	+
chr2L	13241405	13241410	diver|non-reference|0.3889|SRR10981799_1|temp|sr|479	0	+
chr2L	13318563	13318687	jockey|non-reference|0.5217|SRR10981799_1|temp|rp|496	0	+
chr2L	13332774	13332779	17.6|non-reference|0.8462|SRR10981799_1|temp|sr|497	0	-
chr2L	13412049	13412160	diver|non-reference|0.3846|SRR10981799_1|temp|rp|500	0	-
chr2L	13495210	13495247	opus|non-reference|0.6364|SRR10981799_1|temp|rp|502	0	+
chr2L	13509610	13509614	Tirant|non-reference|0.9167|SRR10981799_1|temp|sr|503	0	-
chr2L	13539722	13539725	jockey|non-reference|0.2414|SRR10981799_1|temp|rp|505	0	-
chr2L	13548617	13548623	blood|non-reference|0.4500|SRR10981799_1|temp|rp|507	0	-
chr2L	13583498	13583668	Doc|non-reference|0.1333|SRR10981799_1|temp|rp|510	0	-
chr2L	13614932	13614936	Burdock|non-reference|0.8571|SRR10981799_1|temp|sr|514	0	-
chr2L	13632010	13632023	jockey|non-reference|0.2500|SRR10981799_1|temp|rp|515	0	-
chr2L	13943201	13943208	Rt1b|non-reference|0.7692|SRR10981799_1|temp|rp|521	0	-
chr2L	14075332	14075472	1731|non-reference|0.4375|SRR10981799_1|temp|rp|524	0	-
chr2L	14076039	14076077	F_element|non-reference|0.2000|SRR10981799_1|temp|rp|525	0	+
chr2L	14476264	14476311	pogo|non-reference|0.7500|SRR10981799_1|temp|rp|535	0	-
chr2L	14723049	14723065	F_element|non-reference|0.6875|SRR10981799_1|temp|rp|541	0	-
chr2L	14788652	14788661	opus|non-reference|0.3077|SRR10981799_1|temp|rp|548	0	+
chr2L	14958905	14958911	3S18|non-reference|0.6429|SRR10981799_1|temp|sr|550	0	+
chr2L	14963489	14963513	17.6|non-reference|0.5333|SRR10981799_1|temp|rp|551	0	+
chr2L	15099118	15099130	roo|non-reference|0.6667|SRR10981799_1|temp|rp|558	0	+
chr2L	15308162	15308198	F_element|non-reference|0.4615|SRR10981799_1|temp|rp|564	0	+
chr2L	15777203	15777210	17.6|non-reference|0.7222|SRR10981799_1|temp|rp|579	0	+
chr2L	15850249	15850257	copia|non-reference|1.0000|SRR10981799_1|temp|sr|582	0	+
chr2L	15894741	15894848	jockey|non-reference|0.2500|SRR10981799_1|temp|rp|584	0	+
chr2L	15906073	15906077	opus|non-reference|1.0000|SRR10981799_1|temp|sr|586	0	+
chr2L	16170828	16170953	1731|non-reference|0.4286|SRR10981799_1|temp|rp|596	0	+
chr2L	16199578	16199679	3S18|non-reference|0.2143|SRR10981799_1|temp|rp|598	0	+
chr2L	16252672	16252687	Juan|non-reference|0.3846|SRR10981799_1|temp|rp|599	0	+
chr2L	16283254	16283416	copia|non-reference|0.2857|SRR10981799_1|temp|rp|602	0	+
chr2L	16324979	16325064	17.6|non-reference|0.2667|SRR10981799_1|temp|rp|604	0	+
chr2L	16504423	16504551	roo|non-reference|0.3333|SRR10981799_1|temp|rp|607	0	+
chr2L	16523599	16523757	copia|non-reference|0.2778|SRR10981799_1|temp|rp|608	0	+
chr2L	16612249	16612417	jockey|non-reference|0.3125|SRR10981799_1|temp|rp|616	0	+
chr2L	16878925	16878939	jockey|non-reference|0.2222|SRR10981799_1|temp|rp|633	0	-
chr2L	16936267	16936317	3S18|non-reference|0.2143|SRR10981799_1|temp|rp|634	0	+
chr2L	17049971	17049976	17.6|non-reference|1.0000|SRR10981799_1|temp|sr|636	0	-
chr2L	17205323	17205326	jockey|non-reference|0.4286|SRR10981799_1|temp|rp|645	0	+
chr2L	17379653	17379656	Stalker2|non-reference|0.6596|SRR10981799_1|temp|rp|655	0	-
chr2L	17392689	17392830	copia|non-reference|0.1333|SRR10981799_1|temp|rp|657	0	+
chr2L	17424141	17424274	blood|non-reference|0.3000|SRR10981799_1|temp|rp|659	0	+
chr2L	17545419	17545426	roo|non-reference|0.8000|SRR10981799_1|temp|rp|664	0	+
chr2L	17613274	17613423	mdg3|non-reference|0.2857|SRR10981799_1|temp|rp|669	0	+
chr2L	17762760	17762837	mdg1|non-reference|0.2857|SRR10981799_1|temp|rp|673	0	+
chr2L	17769813	17769857	1731|non-reference|0.8571|SRR10981799_1|temp|rp|674	0	+
chr2L	17864951	17864956	3S18|non-reference|0.6667|SRR10981799_1|temp|sr|676	0	+
chr2L	18153874	18153938	gypsy1|non-reference|0.4483|SRR10981799_1|temp|rp|689	0	+
chr2L	18217014	18217026	roo|non-reference|0.4545|SRR10981799_1|temp|rp|695	0	-
chr2L	18480132	18480173	3S18|non-reference|0.2222|SRR10981799_1|temp|rp|700	0	-
chr2L	18605077	18605085	blood|non-reference|0.4706|SRR10981799_1|temp|sr|705	0	-
chr2L	18630586	18630592	17.6|non-reference|0.8000|SRR10981799_1|temp|sr|707	0	+
chr2L	18654000	18654014	Stalker2|non-reference|0.2083|SRR10981799_1|temp|rp|708	0	+
chr2L	18659653	18659751	17.6|non-reference|0.1111|SRR10981799_1|temp|rp|709	0	-
chr2L	18756026	18756177	F_element|non-reference|0.1333|SRR10981799_1|temp|rp|715	0	+
chr2L	18790234	18790241	copia|non-reference|0.2222|SRR10981799_1|temp|rp|717	0	-
chr2L	18900001	18900060	412|non-reference|0.3750|SRR10981799_1|temp|rp|726	0	-
chr2L	18973807	18973832	Juan|non-reference|0.1818|SRR10981799_1|temp|rp|731	0	-
chr2L	19059096	19059188	3S18|non-reference|0.1600|SRR10981799_1|temp|rp|739	0	+
chr2L	19277174	19277179	412|non-reference|1.0000|SRR10981799_1|temp|sr|748	0	-
chr2L	19306997	19307130	3S18|non-reference|0.1538|SRR10981799_1|temp|rp|749	0	-
chr2L	19378426	19378456	jockey|non-reference|0.1875|SRR10981799_1|temp|rp|753	0	+
chr2L	19441722	19441794	3S18|non-reference|0.3000|SRR10981799_1|temp|rp|758	0	+
chr2L	19520418	19520448	F_element|non-reference|0.4545|SRR10981799_1|temp|rp|761	0	+
chr2L	19812445	19812471	1360|non-reference|1.0000|SRR10981799_1|temp|rp|777	0	+
chr2L	19814830	19814968	17.6|non-reference|0.2000|SRR10981799_1|temp|rp|779	0	+
chr2L	19841548	19841553	jockey|non-reference|0.3333|SRR10981799_1|temp|rp|786	0	-
chr2L	20086325	20086331	Transpac|non-reference|0.8571|SRR10981799_1|temp|rp|795	0	-
chr2R	6526569	6526585	3S18|non-reference|0.1818|SRR10981799_1|temp|rp|10786	0	+
chr2R	6723435	6723439	blood|non-reference|0.8929|SRR10981799_1|temp|sr|10802	0	+
chr2R	6788161	6788191	gypsy1|non-reference|0.3103|SRR10981799_1|temp|rp|10806	0	+
chr2R	6877665	6877670	copia|non-reference|0.4706|SRR10981799_1|temp|sr|10811	0	-
chr2R	6904759	6904764	3S18|non-reference|0.3684|SRR10981799_1|temp|sr|10812	0	+
chr2R	6905270	6905314	roo|non-reference|0.6500|SRR10981799_1|temp|rp|10813	0	+
chr2R	6981174	6981257	412|non-reference|0.3810|SRR10981799_1|temp|rp|10827	0	+
chr2R	7013755	7013832	gypsy1|non-reference|0.1034|SRR10981799_1|temp|rp|10829	0	+
chr2R	7100244	7100250	mdg3|non-reference|0.6842|SRR10981799_1|temp|rp|10836	0	+
chr2R	7453393	7453409	F_element|non-reference|0.6111|SRR10981799_1|temp|rp|10856	0	+
chr2R	7466187	7466216	mdg1|non-reference|0.3333|SRR10981799_1|temp|rp|10861	0	-
chr2R	7618021	7618119	jockey|non-reference|0.2941|SRR10981799_1|temp|rp|10868	0	-
chr2R	7618124	7618241	jockey|non-reference|0.4286|SRR10981799_1|temp|rp|10869	0	+
chr2R	7641841	7641849	mdg3|non-reference|0.5000|SRR10981799_1|temp|rp|10870	0	-
chr2R	7694039	7694195	297|non-reference|0.5333|SRR10981799_1|temp|rp|10872	0	+
chr2R	7727172	7727187	BS|non-reference|0.6296|SRR10981799_1|temp|rp|10873	0	+
chr2R	7752002	7752008	17.6|non-reference|0.8966|SRR10981799_1|temp|sr|10874	0	+
chr2R	7770994	7771061	copia|non-reference|0.2632|SRR10981799_1|temp|rp|10877	0	+
chr2R	7771465	7771469	copia|non-reference|0.6000|SRR10981799_1|temp|rp|10878	0	+
chr2R	7774771	7774773	diver|non-reference|1.0000|SRR10981799_1|temp|sr|10879	0	+
chr2R	7851388	7851482	jockey|non-reference|0.1739|SRR10981799_1|temp|rp|10883	0	-
chr2R	7889482	7889497	jockey|non-reference|0.3333|SRR10981799_1|temp|rp|10884	0	+
chr2R	7910029	7910041	copia|non-reference|0.5217|SRR10981799_1|temp|rp|10889	0	+
chr2R	7943291	7943295	mdg3|non-reference|1.0000|SRR10981799_1|temp|sr|10891	0	-
chr2R	7999885	7999893	17.6|non-reference|0.8000|SRR10981799_1|temp|rp|10895	0	+
chr2R	8113957	8113963	17.6|non-reference|0.9394|SRR10981799_1|temp|sr|10902	0	-
chr2R	8176778	8176782	copia|non-reference|0.6154|SRR10981799_1|temp|rp|10906	0	-
chr2R	8370491	8370541	412|non-reference|0.7308|SRR10981799_1|temp|rp|10915	0	+
chr2R	8498124	8498130	Burdock|non-reference|0.5000|SRR10981799_1|temp|rp|10929	0	-
chr2R	8967460	8967465	Transpac|non-reference|0.3158|SRR10981799_1|temp|rp|10949	0	+
chr2R	8986611	8986716	Juan|non-reference|0.3333|SRR10981799_1|temp|rp|10952	0	-
chr2R	9141695	9141842	1731|non-reference|0.1667|SRR10981799_1|temp|rp|10958	0	-
chr2R	9214084	9214088	F_element|non-reference|1.0000|SRR10981799_1|temp|rp|10961	0	-
chr2R	9235013	9235076	mdg1|non-reference|0.3636|SRR10981799_1|temp|rp|10963	0	-
chr2R	9236739	9236742	17.6|non-reference|0.5000|SRR10981799_1|temp|rp|10964	0	-
chr2R	9275559	9275599	blood|non-reference|0.2353|SRR10981799_1|temp|rp|10966	0	+
chr2R	9428060	9428190	1731|non-reference|0.1429|SRR10981799_1|temp|rp|10969	0	-
chr2R	9439644	9439652	copia|non-reference|0.2632|SRR10981799_1|temp|rp|10970	0	-
chr2R	9668077	9668116	jockey|non-reference|0.3333|SRR10981799_1|temp|rp|10981	0	-
chr2R	9753470	9753517	blood|non-reference|0.4167|SRR10981799_1|temp|rp|10984	0	-
chr2R	9833669	9833674	17.6|non-reference|1.0000|SRR10981799_1|temp|sr|10987	0	-
chr2R	9854080	9854088	pogo|non-reference|0.8824|SRR10981799_1|temp|sr|10991	0	+
chr2R	9871024	9871030	roo|non-reference|0.9512|SRR10981799_1|temp|sr|10997	0	-
chr2R	9923485	9923575	3S18|non-reference|0.1562|SRR10981799_1|temp|rp|11003	0	-
chr2R	9950152	9950157	3S18|non-reference|1.0000|SRR10981799_1|temp|sr|11005	0	+
chr2R	9961139	9961142	3S18|non-reference|0.6667|SRR10981799_1|temp|rp|11006	0	+
chr2R	9963454	9963626	1731|non-reference|0.1053|SRR10981799_1|temp|rp|11007	0	-
chr2R	10046257	10046313	copia|non-reference|0.3889|SRR10981799_1|temp|rp|11019	0	-
chr2R	10059642	10059651	17.6|non-reference|1.0000|SRR10981799_1|temp|sr|11020	0	-
chr2R	10151150	10151153	Doc|non-reference|1.0000|SRR10981799_1|temp|rp|11022	0	-
chr2R	10171483	10171489	297|non-reference|0.9091|SRR10981799_1|temp|sr|11023	0	-
chr2R	10231178	10231243	Doc|non-reference|0.4286|SRR10981799_1|temp|rp|11029	0	-
chr2R	10266363	10266376	Stalker2|non-reference|0.4348|SRR10981799_1|temp|rp|11036	0	+
chr2R	10277978	10277983	297|non-reference|0.9231|SRR10981799_1|temp|sr|11037	0	+
chr2R	10287486	10287498	jockey|non-reference|0.1429|SRR10981799_1|temp|rp|11038	0	+
chr2R	10372841	10372992	1731|non-reference|0.1053|SRR10981799_1|temp|rp|11040	0	+
chr2R	10534500	10534599	297|non-reference|0.3158|SRR10981799_1|temp|rp|11051	0	-
chr2R	10580878	10580994	17.6|non-reference|0.1765|SRR10981799_1|temp|rp|11053	0	+
chr2R	10751914	10752054	297|non-reference|0.1667|SRR10981799_1|temp|rp|11063	0	+
chr2R	10767678	10767849	jockey|non-reference|0.1765|SRR10981799_1|temp|rp|11064	0	-
chr2R	10777378	10777384	17.6|non-reference|0.5000|SRR10981799_1|temp|sr|11065	0	+
chr2R	10829631	10829635	blood|non-reference|0.3478|SRR10981799_1|temp|rp|11070	0	-
chr2R	10864811	10864816	17.6|non-reference|0.9000|SRR10981799_1|temp|sr|11071	0	+
chr2R	10902165	10902176	jockey|non-reference|0.3636|SRR10981799_1|temp|rp|11073	0	+
chr2R	10971529	10971544	roo|non-reference|0.8824|SRR10981799_1|temp|rp|11078	0	-
chr2R	11067754	11067760	17.6|non-reference|0.8265|SRR10981799_1|temp|sr|11091	0	+
chr2R	11098726	11098731	297|non-reference|0.9760|SRR10981799_1|temp|sr|11097	0	+
chr2R	11111446	11111457	jockey|non-reference|0.2564|SRR10981799_1|temp|rp|11100	0	+
chr2R	11116183	11116213	jockey|non-reference|0.3333|SRR10981799_1|temp|rp|11101	0	-
chr2R	11153203	11153293	17.6|non-reference|0.6364|SRR10981799_1|temp|rp|11106	0	-
chr2R	11192431	11192499	gypsy1|non-reference|0.1053|SRR10981799_1|temp|rp|11109	0	-
chr2R	11209846	11209879	mdg1|non-reference|0.1818|SRR10981799_1|temp|rp|11116	0	+
chr2R	11524451	11524455	297|non-reference|0.7500|SRR10981799_1|temp|rp|11138	0	-
chr2R	11535871	11535878	diver|non-reference|0.6296|SRR10981799_1|temp|sr|11140	0	+
chr2R	11616584	11616596	3S18|non-reference|0.2195|SRR10981799_1|temp|rp|11143	0	-
chr2R	11647222	11647255	3S18|non-reference|0.1316|SRR10981799_1|temp|rp|11149	0	+
chr2R	11661311	11661326	jockey|non-reference|0.2632|SRR10981799_1|temp|rp|11150	0	+
chr2R	11663385	11663391	copia|non-reference|0.4167|SRR10981799_1|temp|sr|11151	0	+
chr2R	11666967	11666980	jockey|non-reference|0.2727|SRR10981799_1|temp|rp|11152	0	+
chr2R	11667455	11667536	1731|non-reference|0.1250|SRR10981799_1|temp|rp|11153	0	-
chr2R	11680507	11680652	297|non-reference|0.2174|SRR10981799_1|temp|rp|11157	0	+
chr2R	11780003	11780011	Juan|non-reference|0.6154|SRR10981799_1|temp|rp|11159	0	-
chr2R	12012259	12012267	17.6|non-reference|0.4545|SRR10981799_1|temp|rp|11165	0	-
chr2R	12087084	12087090	17.6|non-reference|0.9444|SRR10981799_1|temp|sr|11166	0	+
chr2R	12164016	12164135	1731|non-reference|0.3214|SRR10981799_1|temp|rp|11170	0	+
chr2R	12247049	12247106	jockey|non-reference|0.1316|SRR10981799_1|temp|rp|11172	0	+
chr2R	12457520	12457526	blood|non-reference|0.5135|SRR10981799_1|temp|rp|11181	0	+
chr2R	12536400	12536522	3S18|non-reference|0.6471|SRR10981799_1|temp|rp|11194	0	+
chr2R	12603249	12603255	297|non-reference|0.9615|SRR10981799_1|temp|sr|11195	0	+
chr2R	12656679	12656765	1731|non-reference|0.1481|SRR10981799_1|temp|rp|11196	0	-
chr2R	12657709	12657781	1731|non-reference|0.7407|SRR10981799_1|temp|rp|11197	0	+
chr2R	12665268	12665330	roo|non-reference|0.7647|SRR10981799_1|temp|rp|11198	0	+
chr2R	12677800	12677844	gypsy1|non-reference|0.1905|SRR10981799_1|temp|rp|11199	0	+
chr2R	12706837	12706845	1731|non-reference|0.7200|SRR10981799_1|temp|rp|11200	0	-
chr2R	12731794	12731825	gypsy1|non-reference|0.4737|SRR10981799_1|temp|rp|11201	0	-
chr2R	12731967	12732034	blood|non-reference|0.1818|SRR10981799_1|temp|rp|11202	0	+
chr2R	12737210	12737285	copia|non-reference|0.2500|SRR10981799_1|temp|rp|11205	0	-
chr2R	12956894	12957030	copia|non-reference|0.2105|SRR10981799_1|temp|rp|11215	0	+
chr2R	13049202	13049209	roo|non-reference|1.0000|SRR10981799_1|temp|sr|11222	0	-
chr2R	13080172	13080178	Transpac|non-reference|1.0000|SRR10981799_1|temp|sr|11225	0	+
chr2R	13092146	13092152	297|non-reference|0.9167|SRR10981799_1|temp|sr|11226	0	+
chr2R	13108133	13108139	springer|non-reference|0.5000|SRR10981799_1|temp|rp|11228	0	-
chr2R	13109604	13109610	Tabor|non-reference|1.0000|SRR10981799_1|temp|sr|11229	0	-
chr2R	13190001	13190007	17.6|non-reference|0.8125|SRR10981799_1|temp|rp|11234	0	-
chr2R	13242426	13242450	412|non-reference|0.3333|SRR10981799_1|temp|rp|11236	0	-
chr2R	13255997	13256003	Max_element|non-reference|1.0000|SRR10981799_1|temp|sr|11237	0	+
chr2R	13284179	13284259	blood|non-reference|0.2941|SRR10981799_1|temp|rp|11239	0	+
chr2R	13342668	13342764	gypsy1|non-reference|0.1053|SRR10981799_1|temp|rp|11240	0	+
chr2R	13424339	13424345	blood|non-reference|0.3929|SRR10981799_1|temp|rp|11246	0	-
chr2R	13678444	13678454	17.6|non-reference|0.3750|SRR10981799_1|temp|rp|11259	0	-
chr2R	13795357	13795368	3S18|non-reference|0.6471|SRR10981799_1|temp|sr|11266	0	+
chr2R	13839721	13839762	blood|non-reference|0.1739|SRR10981799_1|temp|rp|11271	0	-
chr2R	13842878	13842886	17.6|non-reference|0.6364|SRR10981799_1|temp|rp|11272	0	-
chr2R	13930232	13930238	17.6|non-reference|0.9412|SRR10981799_1|temp|sr|11274	0	-
chr2R	13995445	13995511	1731|non-reference|0.7407|SRR10981799_1|temp|rp|11276	0	+
chr2R	13997014	13997057	17.6|non-reference|0.9048|SRR10981799_1|temp|rp|11277	0	+
chr2R	14004451	14004458	copia|non-reference|0.3636|SRR10981799_1|temp|sr|11280	0	-
chr2R	14147558	14147562	3S18|non-reference|0.4800|SRR10981799_1|temp|rp|11296	0	+
chr2R	14285393	14285527	blood|non-reference|0.1250|SRR10981799_1|temp|rp|11308	0	-
chr2R	14519796	14519803	roo|non-reference|0.8500|SRR10981799_1|temp|sr|11322	0	+
chr2R	14573614	14573698	copia|non-reference|0.3846|SRR10981799_1|temp|rp|11324	0	+
chr2R	14667347	14667443	Doc|non-reference|0.4286|SRR10981799_1|temp|rp|11325	0	-
chr2R	14746019	14746191	springer|non-reference|0.1304|SRR10981799_1|temp|rp|11327	0	-
chr2R	14746164	14746191	gypsy1|non-reference|0.1613|SRR10981799_1|temp|rp|11328	0	-
chr2R	14907479	14907546	Juan|non-reference|0.1111|SRR10981799_1|temp|rp|11330	0	-
chr2R	14919671	14919674	17.6|non-reference|0.8750|SRR10981799_1|temp|rp|11331	0	+
chr2R	14954105	14954119	jockey|non-reference|0.7500|SRR10981799_1|temp|rp|11336	0	-
chr2R	14986353	14986379	blood|non-reference|0.5217|SRR10981799_1|temp|rp|11337	0	+
chr2R	15111092	15111244	17.6|non-reference|0.1333|SRR10981799_1|temp|rp|11346	0	-
chr2R	15156662	15156667	297|non-reference|0.9231|SRR10981799_1|temp|sr|11349	0	-
chr2R	15253293	15253299	17.6|non-reference|0.9167|SRR10981799_1|temp|sr|11350	0	-
chr2R	15324372	15324380	gypsy1|non-reference|0.3559|SRR10981799_1|temp|rp|11354	0	-
chr2R	15350384	15350401	blood|non-reference|0.1667|SRR10981799_1|temp|rp|11356	0	-
chr2R	15353282	15353286	Tirant|non-reference|1.0000|SRR10981799_1|temp|sr|11357	0	+
chr2R	15401408	15401537	jockey|non-reference|0.3333|SRR10981799_1|temp|rp|11361	0	+
chr2R	15583142	15583144	17.6|non-reference|0.5667|SRR10981799_1|temp|rp|11369	0	-
chr2R	15895934	15895941	1360|non-reference|1.0000|SRR10981799_1|temp|sr|11386	0	-
chr2R	15900158	15900208	mdg3|non-reference|0.1034|SRR10981799_1|temp|rp|11387	0	+
chr2R	16104743	16104783	gypsy1|non-reference|0.5484|SRR10981799_1|temp|rp|11397	0	+
chr2R	16129845	16129882	17.6|non-reference|0.6316|SRR10981799_1|temp|rp|11398	0	+
chr2R	16155351	16155357	copia|non-reference|0.3571|SRR10981799_1|temp|rp|11401	0	+
chr2R	16166653	16166679	1731|non-reference|0.2308|SRR10981799_1|temp|rp|11402	0	-
chr2R	16211395	16211483	copia|non-reference|0.8182|SRR10981799_1|temp|rp|11404	0	-
chr2R	16226292	16226372	gypsy1|non-reference|0.2121|SRR10981799_1|temp|rp|11406	0	-
chr2R	16615179	16615306	1731|non-reference|0.6500|SRR10981799_1|temp|rp|11413	0	-
chr2R	16627367	16627439	mdg3|non-reference|0.8095|SRR10981799_1|temp|rp|11414	0	+
chr2R	16734546	16734665	jockey|non-reference|0.2143|SRR10981799_1|temp|rp|11418	0	-
chr2R	16907489	16907506	Doc|non-reference|0.9000|SRR10981799_1|temp|rp|11421	0	-
chr2R	16934273	16934277	1731|non-reference|0.2667|SRR10981799_1|temp|rp|11422	0	+
chr2R	16983384	16983515	jockey|non-reference|0.2000|SRR10981799_1|temp|rp|11423	0	+
chr2R	17298028	17298095	jockey|non-reference|0.4286|SRR10981799_1|temp|rp|11436	0	-
chr2R	17299645	17299671	jockey|non-reference|0.6250|SRR10981799_1|temp|rp|11437	0	-
chr2R	17322077	17322079	Juan|non-reference|0.6923|SRR10981799_1|temp|rp|11438	0	-
chr2R	17350979	17351052	297|non-reference|0.4286|SRR10981799_1|temp|rp|11439	0	+
chr2R	17469971	17470140	blood|non-reference|0.1818|SRR10981799_1|temp|rp|11447	0	+
chr2R	17474558	17474627	mdg3|non-reference|0.5000|SRR10981799_1|temp|rp|11448	0	-
chr2R	17848858	17848941	17.6|non-reference|0.4783|SRR10981799_1|temp|rp|11459	0	+
chr2R	17854724	17854730	copia|non-reference|0.7857|SRR10981799_1|temp|sr|11460	0	+
chr2R	17856063	17856078	Juan|non-reference|0.1176|SRR10981799_1|temp|rp|11461	0	+
chr2R	17958544	17958639	1731|non-reference|0.2500|SRR10981799_1|temp|rp|11462	0	+
chr2R	18326144	18326150	297|non-reference|0.9333|SRR10981799_1|temp|sr|11490	0	+
chr2R	18354165	18354335	Stalker2|non-reference|0.1935|SRR10981799_1|temp|rp|11491	0	+
chr2R	18393967	18394016	blood|non-reference|0.2059|SRR10981799_1|temp|rp|11495	0	+
chr2R	18532469	18532478	copia|non-reference|0.2857|SRR10981799_1|temp|rp|11497	0	+
chr2R	18540969	18540972	roo|non-reference|0.6471|SRR10981799_1|temp|rp|11498	0	+
chr2R	18547499	18547547	gypsy1|non-reference|0.2857|SRR10981799_1|temp|rp|11499	0	+
chr2R	18606396	18606450	17.6|non-reference|0.9048|SRR10981799_1|temp|rp|11501	0	-
chr2R	18653418	18653470	Juan|non-reference|0.8400|SRR10981799_1|temp|rp|11505	0	+
chr2R	18716177	18716181	gypsy5|non-reference|1.0000|SRR10981799_1|temp|sr|11507	0	-
chr2R	18807875	18807921	BS|non-reference|0.6800|SRR10981799_1|temp|rp|11510	0	+
chr2R	18854934	18854984	copia|non-reference|0.2308|SRR10981799_1|temp|rp|11511	0	+
chr2R	19046329	19046391	17.6|non-reference|0.4667|SRR10981799_1|temp|rp|11531	0	+
chr2R	19117915	19117953	17.6|non-reference|0.5556|SRR10981799_1|temp|rp|11532	0	-
chr2R	19294313	19294317	copia|non-reference|0.8947|SRR10981799_1|temp|rp|11536	0	+
chr2R	19504752	19504781	17.6|non-reference|0.8182|SRR10981799_1|temp|rp|11540	0	+
chr2R	19551825	19551986	jockey|non-reference|0.3462|SRR10981799_1|temp|rp|11541	0	-
chr2R	19560529	19560546	jockey|non-reference|0.3750|SRR10981799_1|temp|rp|11542	0	+
chr2R	19679955	19679994	mdg1|non-reference|0.1765|SRR10981799_1|temp|rp|11543	0	-
chr2R	19697251	19697411	blood|non-reference|0.2381|SRR10981799_1|temp|rp|11544	0	-
chr2R	19698530	19698533	roo|non-reference|0.7222|SRR10981799_1|temp|rp|11545	0	-
chr2R	19838360	19838367	297|non-reference|0.5000|SRR10981799_1|temp|rp|11549	0	-
chr2R	19846632	19846640	17.6|non-reference|0.6875|SRR10981799_1|temp|rp|11550	0	+
chr2R	19864828	19864881	17.6|non-reference|0.2857|SRR10981799_1|temp|rp|11551	0	-
chr2R	19881923	19881928	3S18|non-reference|0.9333|SRR10981799_1|temp|sr|11552	0	-
chr2R	19976118	19976224	flea|non-reference|0.6875|SRR10981799_1|temp|rp|11555	0	+
chr2R	20096333	20096337	Tirant|non-reference|1.0000|SRR10981799_1|temp|sr|11557	0	-
chr2R	20211478	20211483	3S18|non-reference|0.5294|SRR10981799_1|temp|sr|11567	0	+
chr2R	20553937	20553983	3S18|non-reference|0.2778|SRR10981799_1|temp|rp|11582	0	+
chr2R	20575359	20575468	1731|non-reference|0.6364|SRR10981799_1|temp|rp|11583	0	+
chr2R	20768830	20768835	Stalker2|non-reference|0.9677|SRR10981799_1|temp|sr|11585	0	-
chr2R	21080716	21080723	17.6|non-reference|1.0000|SRR10981799_1|temp|sr|11593	0	-
chr2R	21123585	21123590	3S18|non-reference|0.7826|SRR10981799_1|temp|sr|11594	0	-
chr2R	21127142	21127240	jockey|non-reference|0.2143|SRR10981799_1|temp|rp|11595	0	+
chr2R	21157962	21158123	copia|non-reference|0.3333|SRR10981799_1|temp|rp|11602	0	-
chr2R	21182130	21182252	3S18|non-reference|0.2500|SRR10981799_1|temp|rp|11603	0	+
chr2R	21195026	21195036	Doc|non-reference|0.2000|SRR10981799_1|temp|rp|11604	0	+
chr2R	21374631	21374637	17.6|non-reference|1.0000|SRR10981799_1|temp|sr|11615	0	-
chr2R	21415414	21415429	jockey|non-reference|0.2273|SRR10981799_1|temp|rp|11616	0	+
chr2R	21508004	21508070	297|non-reference|0.2692|SRR10981799_1|temp|rp|11617	0	-
chr2R	21509461	21509519	gypsy1|non-reference|0.1892|SRR10981799_1|temp|rp|11618	0	+
chr2R	21530011	21530016	297|non-reference|0.4348|SRR10981799_1|temp|sr|11619	0	+
chr2R	21535521	21535533	jockey|non-reference|0.6667|SRR10981799_1|temp|sr|11620	0	+
chr2R	21662530	21662536	copia|non-reference|0.4500|SRR10981799_1|temp|sr|11624	0	+
chr2R	21700990	21701045	copia|non-reference|0.3077|SRR10981799_1|temp|rp|11625	0	+
chr2R	21755470	21755475	copia|non-reference|1.0000|SRR10981799_1|temp|sr|11627	0	-
chr2R	21827741	21827758	roo|non-reference|1.0000|SRR10981799_1|temp|rp|11630	0	+
chr2R	21931876	21931881	Transpac|non-reference|1.0000|SRR10981799_1|temp|sr|11631	0	+
chr2R	21950098	21950127	jockey|non-reference|0.1875|SRR10981799_1|temp|rp|11632	0	-
chr2R	21950188	21950206	BS|non-reference|0.2727|SRR10981799_1|temp|rp|11633	0	+
chr2R	21969951	21970076	jockey|non-reference|0.1875|SRR10981799_1|temp|rp|11634	0	-
chr2R	22051339	22051345	blood|non-reference|0.5000|SRR10981799_1|temp|rp|11635	0	+
chr2R	22229555	22229568	jockey|non-reference|0.3846|SRR10981799_1|temp|rp|11643	0	-
chr2R	22310979	22310987	copia|non-reference|0.8571|SRR10981799_1|temp|rp|11646	0	+
chr2R	22540176	22540260	copia|non-reference|0.2857|SRR10981799_1|temp|rp|11650	0	+
chr2R	22690993	22691001	3S18|non-reference|0.3333|SRR10981799_1|temp|rp|11653	0	+
chr2R	22691387	22691389	17.6|non-reference|1.0000|SRR10981799_1|temp|rp|11654	0	-
chr2R	22773526	22773687	mdg3|non-reference|0.3462|SRR10981799_1|temp|rp|11655	0	-
chr2R	22917981	22918079	1731|non-reference|0.1176|SRR10981799_1|temp|rp|11660	0	+
chr2R	22980381	22980403	copia|non-reference|1.0000|SRR10981799_1|temp|rp|11662	0	+
chr2R	23198305	23198313	roo|non-reference|0.9200|SRR10981799_1|temp|rp|11664	0	+
chr2R	23199611	23199739	Burdock|non-reference|1.0000|SRR10981799_1|temp|rp|11665	0	+
chr2R	23333206	23333213	copia|non-reference|0.9091|SRR10981799_1|temp|rp|11668	0	+
chr2R	23414447	23414456	17.6|non-reference|0.3333|SRR10981799_1|temp|rp|11669	0	-
chr2R	23503046	23503086	gypsy1|non-reference|0.1304|SRR10981799_1|temp|rp|11670	0	+
chr2R	23503134	23503139	diver|non-reference|0.6364|SRR10981799_1|temp|sr|11671	0	+
chr2R	23582050	23582152	gypsy1|non-reference|0.3077|SRR10981799_1|temp|rp|11672	0	-
chr2R	23822971	23822976	Rt1b|non-reference|0.5455|SRR10981799_1|temp|rp|11680	0	-
chr2R	24078147	24078152	297|non-reference|0.8824|SRR10981799_1|temp|sr|11683	0	-
chr2R	24211655	24211717	Stalker2|non-reference|0.2857|SRR10981799_1|temp|rp|11686	0	-
chr2R	24285185	24285191	17.6|non-reference|0.8696|SRR10981799_1|temp|sr|11691	0	-
chr2R	24300718	24300859	jockey|non-reference|0.2500|SRR10981799_1|temp|rp|11694	0	-
chr2R	24628292	24628381	blood|non-reference|0.1818|SRR10981799_1|temp|rp|11703	0	-
chr2R	24771044	24771175	297|non-reference|0.1875|SRR10981799_1|temp|rp|11707	0	-
chr2R	24851511	24851516	blood|non-reference|1.0000|SRR10981799_1|temp|sr|11708	0	-
chr2R	24884769	24884860	Max_element|non-reference|0.2917|SRR10981799_1|temp|rp|11709	0	+
chr3L	121119	121244	blood|non-reference|0.1176|SRR10981799_1|temp|rp|11839	0	-
chr3L	294164	294169	3S18|non-reference|0.8000|SRR10981799_1|temp|sr|11844	0	-
chr3L	485585	485594	roo|non-reference|1.0000|SRR10981799_1|temp|sr|11853	0	-
chr3L	490403	490523	17.6|non-reference|0.5385|SRR10981799_1|temp|rp|11854	0	+
chr3L	516290	516297	17.6|non-reference|1.0000|SRR10981799_1|temp|sr|11855	0	-
chr3L	529753	529818	copia|non-reference|0.1818|SRR10981799_1|temp|rp|11856	0	+
chr3L	547220	547226	diver|non-reference|0.1765|SRR10981799_1|temp|sr|11857	0	+
chr3L	552862	552890	Juan|non-reference|0.5278|SRR10981799_1|temp|rp|11859	0	-
chr3L	568901	568944	copia|non-reference|0.3043|SRR10981799_1|temp|rp|11860	0	-
chr3L	767827	767833	297|non-reference|0.7600|SRR10981799_1|temp|sr|11868	0	-
chr3L	778380	778385	297|non-reference|1.0000|SRR10981799_1|temp|sr|11869	0	+
chr3L	790718	790726	17.6|non-reference|0.5833|SRR10981799_1|temp|rp|11871	0	-
chr3L	821274	821343	17.6|non-reference|0.3226|SRR10981799_1|temp|rp|11873	0	+
chr3L	878249	878253	297|non-reference|0.2500|SRR10981799_1|temp|rp|11874	0	-
chr3L	886139	886146	copia|non-reference|0.3000|SRR10981799_1|temp|rp|11875	0	-
chr3L	897856	897861	mdg1|non-reference|0.3333|SRR10981799_1|temp|rp|11878	0	-
chr3L	920888	920901	jockey|non-reference|0.1667|SRR10981799_1|temp|rp|11879	0	+
chr3L	958057	958064	roo|non-reference|0.7812|SRR10981799_1|temp|rp|11883	0	-
chr3L	1063370	1063468	jockey|non-reference|0.1667|SRR10981799_1|temp|rp|11887	0	-
chr3L	1102175	1102180	copia|non-reference|1.0000|SRR10981799_1|temp|sr|11888	0	-
chr3L	1300161	1300197	gypsy1|non-reference|0.1538|SRR10981799_1|temp|rp|11894	0	+
chr3L	1346712	1346720	412|non-reference|0.4430|SRR10981799_1|temp|rp|11895	0	+
chr3L	1410799	1410803	blood|non-reference|1.0000|SRR10981799_1|temp|sr|11896	0	+
chr3L	1459010	1459015	diver|non-reference|1.0000|SRR10981799_1|temp|sr|11898	0	-
chr3L	1585435	1585437	297|non-reference|0.2727|SRR10981799_1|temp|rp|11907	0	+
chr3L	1681798	1681808	jockey|non-reference|0.2500|SRR10981799_1|temp|rp|11908	0	+
chr3L	1684926	1685012	3S18|non-reference|0.4118|SRR10981799_1|temp|rp|11909	0	-
chr3L	1730692	1730697	297|non-reference|0.7500|SRR10981799_1|temp|rp|11910	0	-
chr3L	1913669	1913736	jockey|non-reference|0.4074|SRR10981799_1|temp|rp|11913	0	+
chr3L	2113659	2113749	3S18|non-reference|0.6000|SRR10981799_1|temp|rp|11917	0	-
chr3L	2121093	2121098	roo|non-reference|0.5714|SRR10981799_1|temp|rp|11918	0	-
chr3L	2210165	2210171	3S18|non-reference|0.2258|SRR10981799_1|temp|sr|11919	0	-
chr3L	2245301	2245340	blood|non-reference|0.2593|SRR10981799_1|temp|rp|11920	0	-
chr3L	2268399	2268440	jockey|non-reference|0.6667|SRR10981799_1|temp|rp|11921	0	-
chr3L	2480741	2480748	blood|non-reference|0.6216|SRR10981799_1|temp|rp|11923	0	+
chr3L	2507529	2507539	diver|non-reference|0.2059|SRR10981799_1|temp|rp|11924	0	+
chr3L	2511367	2511392	mdg1|non-reference|0.1154|SRR10981799_1|temp|rp|11925	0	-
chr3L	2555526	2555681	springer|non-reference|0.2000|SRR10981799_1|temp|rp|11926	0	-
chr3L	2686444	2686448	opus|non-reference|1.0000|SRR10981799_1|temp|sr|11930	0	-
chr3L	2719311	2719317	3S18|non-reference|0.3529|SRR10981799_1|temp|sr|11931	0	-
chr3L	2819555	2819563	copia|non-reference|0.3913|SRR10981799_1|temp|rp|11941	0	+
chr3L	2830805	2830810	3S18|non-reference|1.0000|SRR10981799_1|temp|sr|11942	0	+
chr3L	3082064	3082070	17.6|non-reference|0.9375|SRR10981799_1|temp|sr|11949	0	+
chr3L	3166073	3166080	gypsy1|non-reference|0.1228|SRR10981799_1|temp|rp|11951	0	+
chr3L	3211024	3211115	3S18|non-reference|0.1081|SRR10981799_1|temp|rp|11953	0	-
chr3L	3245316	3245341	copia|non-reference|0.1364|SRR10981799_1|temp|rp|11956	0	-
chr3L	3288833	3288839	3S18|non-reference|0.3333|SRR10981799_1|temp|sr|11957	0	+
chr3L	3350308	3350314	17.6|non-reference|0.8955|SRR10981799_1|temp|sr|11958	0	-
chr3L	3391738	3391778	mdg3|non-reference|0.7077|SRR10981799_1|temp|rp|11959	0	+
chr3L	3474945	3474949	opus|non-reference|0.8421|SRR10981799_1|temp|sr|11961	0	-
chr3L	3482926	3482932	mdg1|non-reference|0.3182|SRR10981799_1|temp|rp|11962	0	+
chr3L	3737396	3737409	Rt1b|non-reference|0.8621|SRR10981799_1|temp|rp|11972	0	+
chr3L	3743020	3743064	3S18|non-reference|0.2000|SRR10981799_1|temp|rp|11976	0	-
chr3L	3819815	3819954	mdg1|non-reference|0.4118|SRR10981799_1|temp|rp|11981	0	-
chr3L	3850605	3850630	jockey|non-reference|0.1053|SRR10981799_1|temp|rp|11990	0	-
chr3L	3955976	3956082	3S18|non-reference|0.2500|SRR10981799_1|temp|rp|11996	0	-
chr3L	4062506	4062514	diver|non-reference|0.2105|SRR10981799_1|temp|rp|12007	0	-
chr3L	4100113	4100117	Stalker2|non-reference|0.9697|SRR10981799_1|temp|sr|12009	0	-
chr3L	4104173	4104208	17.6|non-reference|0.5185|SRR10981799_1|temp|rp|12010	0	-
chr3L	4119563	4119568	17.6|non-reference|0.9545|SRR10981799_1|temp|sr|12011	0	+
chr3L	4227760	4227877	diver|non-reference|0.2000|SRR10981799_1|temp|rp|12012	0	+
chr3L	4233605	4233611	17.6|non-reference|0.9000|SRR10981799_1|temp|sr|12013	0	-
chr3L	4351031	4351036	copia|non-reference|1.0000|SRR10981799_1|temp|sr|12018	0	+
chr3L	4380559	4380564	jockey|non-reference|0.1538|SRR10981799_1|temp|rp|12021	0	-
chr3L	4464733	4464738	17.6|non-reference|0.9600|SRR10981799_1|temp|sr|12026	0	+
chr3L	4529441	4529500	3S18|non-reference|0.1818|SRR10981799_1|temp|rp|12028	0	+
chr3L	4541933	4542071	diver|non-reference|0.1905|SRR10981799_1|temp|rp|12029	0	+
chr3L	5003636	5003643	Tabor|non-reference|0.7568|SRR10981799_1|temp|rp|12046	0	-
chr3L	5009636	5009644	17.6|non-reference|0.6471|SRR10981799_1|temp|rp|12047	0	-
chr3L	5026495	5026535	3S18|non-reference|0.1667|SRR10981799_1|temp|rp|12048	0	-
chr3L	5030019	5030046	blood|non-reference|0.2381|SRR10981799_1|temp|rp|12050	0	-
chr3L	5088642	5088710	Doc|non-reference|1.0000|SRR10981799_1|temp|rp|12051	0	+
chr3L	5183074	5183144	F_element|non-reference|0.2105|SRR10981799_1|temp|rp|12057	0	+
chr3L	5188494	5188498	Burdock|non-reference|0.8824|SRR10981799_1|temp|sr|12058	0	+
chr3L	5197714	5197718	blood|non-reference|0.1250|SRR10981799_1|temp|rp|12059	0	-
chr3L	5841542	5841549	diver|non-reference|0.4615|SRR10981799_1|temp|sr|12074	0	+
chr3L	5906043	5906082	1731|non-reference|0.2143|SRR10981799_1|temp|rp|12082	0	+
chr3L	5924270	5924354	17.6|non-reference|0.1154|SRR10981799_1|temp|rp|12083	0	-
chr3L	5938120	5938128	3S18|non-reference|0.1724|SRR10981799_1|temp|rp|12085	0	+
chr3L	6023232	6023360	jockey|non-reference|0.2143|SRR10981799_1|temp|rp|12089	0	-
chr3L	6274640	6274788	1731|non-reference|0.2857|SRR10981799_1|temp|rp|12103	0	+
chr3L	6327934	6327975	diver|non-reference|0.2632|SRR10981799_1|temp|rp|12108	0	-
chr3L	6365776	6365897	1731|non-reference|0.2500|SRR10981799_1|temp|rp|12111	0	-
chr3L	6506853	6506861	17.6|non-reference|0.5833|SRR10981799_1|temp|rp|12117	0	+
chr3L	6528394	6528462	roo|non-reference|0.3333|SRR10981799_1|temp|rp|12118	0	-
chr3L	7011403	7011411	3S18|non-reference|0.5000|SRR10981799_1|temp|rp|12153	0	-
chr3L	7012350	7012367	BS|non-reference|0.7000|SRR10981799_1|temp|rp|12154	0	-
chr3L	7063393	7063496	3S18|non-reference|0.2000|SRR10981799_1|temp|rp|12155	0	-
chr3L	7075345	7075437	F_element|non-reference|0.4615|SRR10981799_1|temp|rp|12156	0	+
chr3L	7076175	7076181	17.6|non-reference|1.0000|SRR10981799_1|temp|sr|12157	0	+
chr3L	7217658	7217668	Doc|non-reference|0.8889|SRR10981799_1|temp|rp|12162	0	-
chr3L	7245186	7245322	blood|non-reference|0.1429|SRR10981799_1|temp|rp|12165	0	+
chr3L	7316112	7316146	jockey|non-reference|0.1429|SRR10981799_1|temp|rp|12168	0	-
chr3L	7377025	7377087	copia|non-reference|0.8333|SRR10981799_1|temp|rp|12171	0	+
chr3L	7437539	7437546	roo|non-reference|1.0000|SRR10981799_1|temp|rp|12174	0	+
chr3L	7558760	7558808	297|non-reference|0.2500|SRR10981799_1|temp|rp|12182	0	-
chr3L	7807482	7807489	copia|non-reference|0.3846|SRR10981799_1|temp|sr|12194	0	-
chr3L	7885393	7885397	Stalker2|non-reference|1.0000|SRR10981799_1|temp|sr|12204	0	+
chr3L	7991563	7991579	3S18|non-reference|0.2500|SRR10981799_1|temp|rp|12212	0	+
chr3L	7995263	7995291	17.6|non-reference|0.2000|SRR10981799_1|temp|rp|12213	0	+
chr3L	7997827	7997976	roo|non-reference|0.5500|SRR10981799_1|temp|rp|12214	0	+
chr3L	8072992	8073127	diver|non-reference|0.1200|SRR10981799_1|temp|rp|12233	0	-
chr3L	8253825	8253985	jockey|non-reference|0.3000|SRR10981799_1|temp|rp|12236	0	-
chr3L	8267925	8267994	jockey|non-reference|0.2500|SRR10981799_1|temp|rp|12237	0	+
chr3L	8395281	8395316	pogo|non-reference|0.1765|SRR10981799_1|temp|rp|12241	0	+
chr3L	8549261	8549392	blood|non-reference|0.2857|SRR10981799_1|temp|rp|12250	0	-
chr3L	8682995	8683017	gypsy1|non-reference|0.2267|SRR10981799_1|temp|rp|12253	0	+
chr3L	8805965	8806087	Stalker2|non-reference|0.2500|SRR10981799_1|temp|rp|12254	0	-
chr3L	8925540	8925565	17.6|non-reference|0.5556|SRR10981799_1|temp|rp|12257	0	+
chr3L	8946269	8946335	Tirant|non-reference|0.2308|SRR10981799_1|temp|rp|12259	0	-
chr3L	8950288	8950295	blood|non-reference|0.4615|SRR10981799_1|temp|rp|12260	0	-
chr3L	9058788	9058932	3S18|non-reference|0.1200|SRR10981799_1|temp|rp|12261	0	-
chr3L	9457247	9457300	copia|non-reference|0.3333|SRR10981799_1|temp|rp|12277	0	+
chr3L	9607813	9607905	3S18|non-reference|0.5000|SRR10981799_1|temp|rp|12285	0	-
chr3L	9627618	9627691	mdg3|non-reference|0.2000|SRR10981799_1|temp|rp|12286	0	+
chr3L	9812227	9812234	jockey|non-reference|0.2500|SRR10981799_1|temp|rp|12296	0	+
chr3L	9846077	9846097	copia|non-reference|0.2000|SRR10981799_1|temp|rp|12306	0	-
chr3L	9898017	9898156	mdg1|non-reference|0.1818|SRR10981799_1|temp|rp|12310	0	-
chr3L	9925665	9925684	roo|non-reference|0.6154|SRR10981799_1|temp|rp|12311	0	-
chr3L	10004053	10004057	1731|non-reference|0.2727|SRR10981799_1|temp|rp|12312	0	-
chr3L	10038576	10038674	jockey|non-reference|0.3333|SRR10981799_1|temp|rp|12313	0	+
chr3L	10047243	10047247	Transpac|non-reference|1.0000|SRR10981799_1|temp|sr|12314	0	-
chr3L	10388916	10388922	17.6|non-reference|0.9048|SRR10981799_1|temp|sr|12321	0	-
chr3L	10495498	10495517	1731|non-reference|0.5000|SRR10981799_1|temp|rp|12323	0	+
chr3L	10523763	10523848	17.6|non-reference|0.4167|SRR10981799_1|temp|rp|12324	0	-
chr3L	10677215	10677223	copia|non-reference|0.2000|SRR10981799_1|temp|rp|12327	0	-
chr3L	10702765	10702868	Juan|non-reference|0.1538|SRR10981799_1|temp|rp|12328	0	-
chr3L	10772662	10772709	copia|non-reference|0.4286|SRR10981799_1|temp|rp|12329	0	+
chr3L	10860562	10860696	17.6|non-reference|0.5385|SRR10981799_1|temp|rp|12337	0	+
chr3L	10868491	10868537	copia|non-reference|0.8519|SRR10981799_1|temp|rp|12338	0	-
chr3L	10915087	10915095	17.6|non-reference|0.4000|SRR10981799_1|temp|sr|12339	0	+
chr3L	10917261	10917412	blood|non-reference|0.2308|SRR10981799_1|temp|rp|12340	0	+
chr3L	11128124	11128126	3S18|non-reference|0.4444|SRR10981799_1|temp|rp|12355	0	-
chr3L	11204377	11204385	17.6|non-reference|0.8571|SRR10981799_1|temp|rp|12358	0	-
chr3L	11219270	11219287	1731|non-reference|0.2500|SRR10981799_1|temp|rp|12359	0	-
chr3L	11367677	11367683	17.6|non-reference|0.8095|SRR10981799_1|temp|sr|12369	0	+
chr3L	11756986	11756992	297|non-reference|0.8750|SRR10981799_1|temp|sr|12381	0	-
chr3L	11918431	11918488	jockey|non-reference|0.2500|SRR10981799_1|temp|rp|12390	0	-
chr3L	11985957	11985963	Tabor|non-reference|0.5385|SRR10981799_1|temp|rp|12391	0	-
chr3L	12070401	12070485	blood|non-reference|0.3333|SRR10981799_1|temp|rp|12393	0	+
chr3L	12178799	12178872	blood|non-reference|0.5333|SRR10981799_1|temp|rp|12394	0	+
chr3L	12209516	12209666	17.6|non-reference|0.1667|SRR10981799_1|temp|rp|12400	0	+
chr3L	12457715	12457873	17.6|non-reference|0.2941|SRR10981799_1|temp|rp|12407	0	-
chr3L	12545536	12545561	copia|non-reference|0.3333|SRR10981799_1|temp|rp|12409	0	+
chr3L	12668152	12668162	roo|non-reference|1.0000|SRR10981799_1|temp|sr|12413	0	+
chr3L	12673849	12673855	Stalker2|non-reference|0.7000|SRR10981799_1|temp|rp|12414	0	+
chr3L	12806947	12806971	17.6|non-reference|0.5000|SRR10981799_1|temp|rp|12420	0	+
chr3L	12863698	12863752	Transpac|non-reference|0.9444|SRR10981799_1|temp|rp|12421	0	+
chr3L	12913556	12913568	micropia|non-reference|0.4167|SRR10981799_1|temp|rp|12422	0	-
chr3L	13102277	13102299	412|non-reference|1.0000|SRR10981799_1|temp|rp|12428	0	+
chr3L	13334861	13334869	roo|non-reference|1.0000|SRR10981799_1|temp|sr|12431	0	-
chr3L	13411041	13411126	Juan|non-reference|0.2500|SRR10981799_1|temp|rp|12433	0	-
chr3L	13471567	13471690	jockey|non-reference|0.8000|SRR10981799_1|temp|rp|12439	0	-
chr3L	13895409	13895545	jockey|non-reference|0.1667|SRR10981799_1|temp|rp|12455	0	+
chr3L	13912856	13912988	copia|non-reference|0.4000|SRR10981799_1|temp|rp|12458	0	-
chr3L	13917036	13917042	gypsy1|non-reference|0.1429|SRR10981799_1|temp|rp|12459	0	+
chr3L	13921120	13921128	jockey|non-reference|0.3333|SRR10981799_1|temp|rp|12460	0	-
chr3L	14006811	14006914	blood|non-reference|0.2105|SRR10981799_1|temp|rp|12462	0	-
chr3L	14117539	14117545	roo|non-reference|1.0000|SRR10981799_1|temp|sr|12474	0	-
chr3L	14249509	14249514	roo|non-reference|1.0000|SRR10981799_1|temp|sr|12477	0	+
chr3L	14548032	14548036	Tirant|non-reference|1.0000|SRR10981799_1|temp|sr|12487	0	+
chr3L	14548750	14548866	copia|non-reference|0.2000|SRR10981799_1|temp|rp|12488	0	+
chr3L	14589733	14589738	3S18|non-reference|0.7143|SRR10981799_1|temp|sr|12490	0	+
chr3L	14691094	14691112	3S18|non-reference|0.4167|SRR10981799_1|temp|rp|12493	0	-
chr3L	14837758	14837767	3S18|non-reference|0.3529|SRR10981799_1|temp|rp|12505	0	-
chr3L	14888281	14888292	jockey|non-reference|0.2667|SRR10981799_1|temp|rp|12509	0	+
chr3L	14995214	14995256	17.6|non-reference|0.3889|SRR10981799_1|temp|rp|12516	0	-
chr3L	15106942	15107087	mdg1|non-reference|0.2500|SRR10981799_1|temp|rp|12522	0	-
chr3L	15149254	15149270	17.6|non-reference|0.3333|SRR10981799_1|temp|rp|12525	0	+
chr3L	15234010	15234015	copia|non-reference|1.0000|SRR10981799_1|temp|sr|12531	0	+
chr3L	15304378	15304406	copia|non-reference|0.4000|SRR10981799_1|temp|rp|12536	0	+
chr3L	15362908	15362996	jockey|non-reference|0.2500|SRR10981799_1|temp|rp|12537	0	+
chr3L	15449405	15449443	jockey|non-reference|0.1429|SRR10981799_1|temp|rp|12541	0	-
chr3L	15560486	15560640	blood|non-reference|0.2308|SRR10981799_1|temp|rp|12549	0	-
chr3L	15594125	15594132	copia|non-reference|0.2632|SRR10981799_1|temp|rp|12550	0	-
chr3L	15688915	15688924	diver|non-reference|0.7368|SRR10981799_1|temp|rp|12553	0	+
chr3L	15764803	15764815	X_element|non-reference|0.5833|SRR10981799_1|temp|rp|12557	0	-
chr3L	15919463	15919600	jockey|non-reference|0.1667|SRR10981799_1|temp|rp|12559	0	+
chr3L	16117726	16117751	blood|non-reference|0.3571|SRR10981799_1|temp|rp|12564	0	-
chr3L	16210487	16210587	Juan|non-reference|0.7273|SRR10981799_1|temp|rp|12572	0	+
chr3L	16222690	16222836	jockey|non-reference|0.3333|SRR10981799_1|temp|rp|12573	0	+
chr3L	16310704	16310710	blood|non-reference|0.7143|SRR10981799_1|temp|sr|12578	0	-
chr3L	16530938	16530968	17.6|non-reference|0.4444|SRR10981799_1|temp|rp|12583	0	-
chr3L	16750143	16750189	roo|non-reference|0.4118|SRR10981799_1|temp|rp|12596	0	+
chr3L	16798213	16798280	copia|non-reference|0.1429|SRR10981799_1|temp|rp|12597	0	+
chr3L	16803513	16803591	blood|non-reference|0.1250|SRR10981799_1|temp|rp|12598	0	-
chr3L	16829751	16829760	roo|non-reference|0.9615|SRR10981799_1|temp|sr|12599	0	-
chr3L	16881132	16881254	gypsy1|non-reference|0.2800|SRR10981799_1|temp|rp|12601	0	+
chr3L	17046675	17046685	diver|non-reference|0.3333|SRR10981799_1|temp|rp|12608	0	+
chr3L	17070201	17070207	mdg3|non-reference|1.0000|SRR10981799_1|temp|sr|12611	0	+
chr3L	17217287	17217299	roo|non-reference|1.0000|SRR10981799_1|temp|sr|12615	0	-
chr3L	17440261	17440300	3S18|non-reference|0.3333|SRR10981799_1|temp|rp|12625	0	+
chr3L	17503416	17503422	297|non-reference|0.3125|SRR10981799_1|temp|sr|12626	0	+
chr3L	17505017	17505024	copia|non-reference|0.1429|SRR10981799_1|temp|rp|12628	0	-
chr3L	17572676	17572682	17.6|non-reference|0.9167|SRR10981799_1|temp|sr|12631	0	-
chr3L	17617544	17617576	1731|non-reference|0.2500|SRR10981799_1|temp|rp|12632	0	-
chr3L	17696688	17696693	3S18|non-reference|0.4286|SRR10981799_1|temp|sr|12637	0	+
chr3L	17768178	17768185	Quasimodo|non-reference|1.0000|SRR10981799_1|temp|sr|12643	0	+
chr3L	17823970	17823975	Stalker2|non-reference|1.0000|SRR10981799_1|temp|sr|12645	0	+
chr3L	17917856	17917862	diver|non-reference|0.5238|SRR10981799_1|temp|sr|12670	0	+
chr3L	18012755	18012781	copia|non-reference|0.3750|SRR10981799_1|temp|rp|12676	0	+
chr3L	18038291	18038385	1731|non-reference|0.6875|SRR10981799_1|temp|rp|12677	0	-
chr3L	18216530	18216533	17.6|non-reference|0.5200|SRR10981799_1|temp|rp|12683	0	+
chr3L	18230101	18230109	17.6|non-reference|0.5833|SRR10981799_1|temp|rp|12684	0	-
chr3L	18240218	18240223	17.6|non-reference|1.0000|SRR10981799_1|temp|sr|12685	0	+
chr3L	18251670	18251675	17.6|non-reference|1.0000|SRR10981799_1|temp|sr|12686	0	+
chr3L	18274818	18274821	F_element|non-reference|0.9167|SRR10981799_1|temp|rp|12687	0	-
chr3L	18386484	18386654	1731|non-reference|0.2941|SRR10981799_1|temp|rp|12689	0	-
chr3L	18416090	18416092	17.6|non-reference|0.9643|SRR10981799_1|temp|sr|12690	0	-
chr3L	18815375	18815385	pogo|non-reference|1.0000|SRR10981799_1|temp|rp|12718	0	+
chr3L	19081740	19081756	297|non-reference|0.1875|SRR10981799_1|temp|rp|12726	0	-
chr3L	19192411	19192426	1731|non-reference|0.3846|SRR10981799_1|temp|rp|12728	0	+
chr3L	19281215	19281232	F_element|non-reference|0.6000|SRR10981799_1|temp|rp|12734	0	-
chr3L	19396956	19396960	Doc|non-reference|0.5000|SRR10981799_1|temp|rp|12738	0	+
chr3L	19437212	19437260	jockey|non-reference|1.0000|SRR10981799_1|temp|rp|12741	0	-
chr3L	19463731	19463735	blood|non-reference|1.0000|SRR10981799_1|temp|sr|12743	0	+
chr3L	19689930	19690079	diver|non-reference|0.5000|SRR10981799_1|temp|rp|12771	0	-
chr3L	19864283	19864288	roo|non-reference|1.0000|SRR10981799_1|temp|sr|12787	0	-
chr3L	19901452	19901542	gypsy1|non-reference|0.1064|SRR10981799_1|temp|rp|12792	0	+
chr3L	20192438	20192470	Burdock|non-reference|1.0000|SRR10981799_1|temp|rp|12803	0	+
chr3L	20353800	20353807	copia|non-reference|0.2381|SRR10981799_1|temp|rp|12839	0	+
chr3L	20381546	20381552	roo|non-reference|0.9630|SRR10981799_1|temp|sr|12840	0	-
chr3L	20516174	20516189	1731|non-reference|0.1818|SRR10981799_1|temp|rp|12852	0	+
chr3L	21031500	21031573	Juan|non-reference|0.2000|SRR10981799_1|temp|rp|12888	0	+
chr3L	21045323	21045331	17.6|non-reference|0.6429|SRR10981799_1|temp|rp|12889	0	+
chr3L	21049718	21049785	jockey|non-reference|0.4545|SRR10981799_1|temp|rp|12890	0	+
chr3L	21257184	21257189	297|non-reference|0.8889|SRR10981799_1|temp|sr|12915	0	+
chr3L	21363543	21363550	17.6|non-reference|0.8000|SRR10981799_1|temp|sr|12923	0	+
chr3L	21399066	21399072	297|non-reference|0.6667|SRR10981799_1|temp|sr|12924	0	+
chr3L	21469209	21469281	297|non-reference|0.2500|SRR10981799_1|temp|rp|12932	0	+
chr3L	21769349	21769357	1360|non-reference|1.0000|SRR10981799_1|temp|sr|12960	0	+
chr3R	4810721	4810750	copia|non-reference|0.2000|SRR10981799_1|temp|rp|24947	0	+
chr3R	4905631	4905647	Doc|non-reference|0.4839|SRR10981799_1|temp|rp|24959	0	+
chr3R	4914504	4914506	blood|non-reference|0.2667|SRR10981799_1|temp|sr|24960	0	-
chr3R	4991994	4991998	mdg3|non-reference|1.0000|SRR10981799_1|temp|sr|24969	0	+
chr3R	5032975	5032983	17.6|non-reference|0.3333|SRR10981799_1|temp|rp|24974	0	-
chr3R	5309878	5309883	3S18|non-reference|0.5556|SRR10981799_1|temp|sr|24997	0	+
chr3R	5518362	5518367	Transpac|non-reference|1.0000|SRR10981799_1|temp|sr|25006	0	+
chr3R	5565562	5565683	17.6|non-reference|0.1667|SRR10981799_1|temp|rp|25013	0	+
chr3R	5800341	5800346	mdg3|non-reference|1.0000|SRR10981799_1|temp|sr|25035	0	+
chr3R	5949562	5949567	blood|non-reference|0.8250|SRR10981799_1|temp|sr|25053	0	-
chr3R	5977787	5977792	copia|non-reference|1.0000|SRR10981799_1|temp|sr|25054	0	+
chr3R	6129248	6129298	jockey|non-reference|0.5000|SRR10981799_1|temp|rp|25066	0	-
chr3R	6142048	6142125	mdg3|non-reference|0.4118|SRR10981799_1|temp|rp|25069	0	+
chr3R	6143039	6143170	3S18|non-reference|0.1765|SRR10981799_1|temp|rp|25070	0	-
chr3R	6147209	6147295	copia|non-reference|0.4211|SRR10981799_1|temp|rp|25071	0	-
chr3R	6243361	6243368	roo|non-reference|0.5000|SRR10981799_1|temp|rp|25081	0	-
chr3R	6395411	6395524	copia|non-reference|0.3077|SRR10981799_1|temp|rp|25090	0	+
chr3R	6431065	6431071	3S18|non-reference|0.9688|SRR10981799_1|temp|sr|25093	0	-
chr3R	6526780	6526782	pogo|non-reference|0.9000|SRR10981799_1|temp|sr|25096	0	-
chr3R	6553324	6553330	Burdock|non-reference|0.8750|SRR10981799_1|temp|rp|25099	0	+
chr3R	6769459	6769519	1731|non-reference|0.1538|SRR10981799_1|temp|rp|25111	0	-
chr3R	6970962	6971046	297|non-reference|0.3750|SRR10981799_1|temp|rp|25123	0	+
chr3R	7183650	7183657	17.6|non-reference|0.3636|SRR10981799_1|temp|rp|25143	0	-
chr3R	7195503	7195513	17.6|non-reference|0.8333|SRR10981799_1|temp|rp|25146	0	+
chr3R	7475491	7475531	jockey|non-reference|0.2105|SRR10981799_1|temp|rp|25166	0	-
chr3R	7492447	7492455	1360|non-reference|1.0000|SRR10981799_1|temp|sr|25171	0	-
chr3R	7499413	7499466	blood|non-reference|0.6000|SRR10981799_1|temp|rp|25172	0	-
chr3R	7511756	7511764	roo|non-reference|0.7692|SRR10981799_1|temp|rp|25173	0	+
chr3R	7550167	7550171	Transpac|non-reference|1.0000|SRR10981799_1|temp|sr|25177	0	-
chr3R	7611664	7611822	17.6|non-reference|0.1875|SRR10981799_1|temp|rp|25181	0	-
chr3R	7806928	7807021	jockey|non-reference|0.1600|SRR10981799_1|temp|rp|25202	0	-
chr3R	7865008	7865014	mdg3|non-reference|0.9286|SRR10981799_1|temp|sr|25211	0	+
chr3R	7886459	7886566	jockey|non-reference|0.2500|SRR10981799_1|temp|rp|25213	0	-
chr3R	8066181	8066185	mdg3|non-reference|1.0000|SRR10981799_1|temp|sr|25224	0	-
chr3R	8109926	8110052	copia|non-reference|0.2941|SRR10981799_1|temp|rp|25230	0	+
chr3R	8116247	8116251	Tirant|non-reference|0.7059|SRR10981799_1|temp|sr|25231	0	-
chr3R	8355252	8355259	copia|non-reference|0.8571|SRR10981799_1|temp|sr|25240	0	-
chr3R	8371606	8371752	jockey|non-reference|0.2667|SRR10981799_1|temp|rp|25242	0	-
chr3R	8476973	8477128	jockey|non-reference|0.5217|SRR10981799_1|temp|rp|25248	0	-
chr3R	8489392	8489458	412|non-reference|0.4706|SRR10981799_1|temp|rp|25250	0	+
chr3R	8543676	8543729	jockey|non-reference|0.1875|SRR10981799_1|temp|rp|25251	0	+
chr3R	8625303	8625344	jockey|non-reference|0.1875|SRR10981799_1|temp|rp|25255	0	-
chr3R	8646514	8646522	17.6|non-reference|0.1500|SRR10981799_1|temp|rp|25256	0	-
chr3R	8658740	8658825	17.6|non-reference|0.2308|SRR10981799_1|temp|rp|25257	0	-
chr3R	8848136	8848142	3S18|non-reference|0.8125|SRR10981799_1|temp|sr|25259	0	-
chr3R	8855362	8855400	copia|non-reference|0.3333|SRR10981799_1|temp|rp|25260	0	+
chr3R	8874017	8874100	3S18|non-reference|0.5484|SRR10981799_1|temp|rp|25264	0	+
chr3R	9073407	9073464	jockey|non-reference|0.3000|SRR10981799_1|temp|rp|25276	0	+
chr3R	9132965	9132989	copia|non-reference|0.2500|SRR10981799_1|temp|rp|25278	0	-
chr3R	9163516	9163523	1731|non-reference|0.1053|SRR10981799_1|temp|rp|25279	0	-
chr3R	9284761	9284828	jockey|non-reference|0.1875|SRR10981799_1|temp|rp|25281	0	-
chr3R	9332304	9332312	copia|non-reference|0.2750|SRR10981799_1|temp|rp|25283	0	+
chr3R	9338111	9338116	copia|non-reference|0.2632|SRR10981799_1|temp|sr|25284	0	+
chr3R	9343027	9343125	copia|non-reference|0.2222|SRR10981799_1|temp|rp|25285	0	+
chr3R	9345164	9345170	Burdock|non-reference|0.1852|SRR10981799_1|temp|rp|25286	0	-
chr3R	9359820	9359829	297|non-reference|0.1250|SRR10981799_1|temp|rp|25287	0	+
chr3R	9359945	9359951	297|non-reference|0.7778|SRR10981799_1|temp|sr|25288	0	-
chr3R	9391646	9391650	Burdock|non-reference|0.5833|SRR10981799_1|temp|sr|25291	0	-
chr3R	9393016	9393023	297|non-reference|0.9231|SRR10981799_1|temp|sr|25292	0	+
chr3R	9431159	9431167	copia|non-reference|0.2105|SRR10981799_1|temp|rp|25293	0	+
chr3R	9435313	9435409	gypsy|non-reference|0.1905|SRR10981799_1|temp|rp|25294	0	+
chr3R	9517401	9517405	Burdock|non-reference|0.7143|SRR10981799_1|temp|sr|25304	0	-
chr3R	9528479	9528485	297|non-reference|0.8750|SRR10981799_1|temp|sr|25305	0	+
chr3R	9537820	9537868	297|non-reference|0.1176|SRR10981799_1|temp|rp|25306	0	-
chr3R	9683408	9683414	1731|non-reference|0.1290|SRR10981799_1|temp|rp|25310	0	-
chr3R	9748585	9748591	roo|non-reference|1.0000|SRR10981799_1|temp|sr|25312	0	-
chr3R	9866850	9866905	17.6|non-reference|0.3333|SRR10981799_1|temp|rp|25317	0	+
chr3R	9963974	9964083	blood|non-reference|0.4667|SRR10981799_1|temp|rp|25320	0	-
chr3R	10013374	10013502	blood|non-reference|0.4828|SRR10981799_1|temp|rp|25323	0	-
chr3R	10053741	10053846	jockey|non-reference|0.1429|SRR10981799_1|temp|rp|25325	0	-
chr3R	10057346	10057481	jockey|non-reference|0.1765|SRR10981799_1|temp|rp|25326	0	-
chr3R	10087844	10087853	copia|non-reference|0.2368|SRR10981799_1|temp|rp|25327	0	-
chr3R	10096624	10096631	1731|non-reference|0.2593|SRR10981799_1|temp|rp|25328	0	-
chr3R	10097277	10097358	copia|non-reference|0.2917|SRR10981799_1|temp|rp|25329	0	+
chr3R	10167616	10167623	roo|non-reference|0.6250|SRR10981799_1|temp|sr|25331	0	-
chr3R	10171464	10171471	roo|non-reference|0.9231|SRR10981799_1|temp|rp|25332	0	+
chr3R	10286388	10286402	jockey|non-reference|0.3333|SRR10981799_1|temp|rp|25335	0	+
chr3R	10528065	10528070	diver|non-reference|0.8095|SRR10981799_1|temp|sr|25348	0	+
chr3R	10584975	10585053	blood|non-reference|0.6000|SRR10981799_1|temp|rp|25349	0	+
chr3R	10870556	10870562	Stalker2|non-reference|0.7647|SRR10981799_1|temp|rp|25354	0	-
chr3R	10973402	10973429	jockey|non-reference|0.5000|SRR10981799_1|temp|rp|25362	0	-
chr3R	10977285	10977307	jockey|non-reference|0.2222|SRR10981799_1|temp|rp|25363	0	-
chr3R	11054985	11054995	roo|non-reference|0.6667|SRR10981799_1|temp|rp|25364	0	-
chr3R	11130232	11130301	3S18|non-reference|0.9167|SRR10981799_1|temp|rp|25369	0	+
chr3R	11175850	11175859	17.6|non-reference|0.7500|SRR10981799_1|temp|rp|25370	0	-
chr3R	11199038	11199164	copia|non-reference|0.2308|SRR10981799_1|temp|rp|25371	0	-
chr3R	11209733	11209741	blood|non-reference|0.4286|SRR10981799_1|temp|rp|25372	0	+
chr3R	11214963	11214969	Transpac|non-reference|0.5758|SRR10981799_1|temp|rp|25373	0	+
chr3R	11322111	11322116	Max_element|non-reference|1.0000|SRR10981799_1|temp|sr|25376	0	+
chr3R	11340677	11340691	jockey|non-reference|0.2632|SRR10981799_1|temp|rp|25377	0	-
chr3R	11358506	11358605	jockey|non-reference|0.2273|SRR10981799_1|temp|rp|25378	0	-
chr3R	11562920	11562984	jockey|non-reference|0.3125|SRR10981799_1|temp|rp|25396	0	-
chr3R	11565418	11565423	copia|non-reference|0.7778|SRR10981799_1|temp|sr|25397	0	+
chr3R	11698406	11698524	Juan|non-reference|0.1765|SRR10981799_1|temp|rp|25399	0	-
chr3R	11828534	11828542	jockey|non-reference|1.0000|SRR10981799_1|temp|rp|25403	0	+
chr3R	12121138	12121172	1731|non-reference|0.7500|SRR10981799_1|temp|rp|25406	0	+
chr3R	12167155	12167159	opus|non-reference|1.0000|SRR10981799_1|temp|sr|25407	0	-
chr3R	12369995	12370000	17.6|non-reference|1.0000|SRR10981799_1|temp|sr|25414	0	+
chr3R	12453526	12453556	blood|non-reference|0.3500|SRR10981799_1|temp|rp|25416	0	-
chr3R	12563970	12564010	17.6|non-reference|0.3200|SRR10981799_1|temp|rp|25472	0	-
chr3R	12580281	12580286	17.6|non-reference|1.0000|SRR10981799_1|temp|sr|25473	0	-
chr3R	12688567	12688619	blood|non-reference|0.1724|SRR10981799_1|temp|rp|25478	0	-
chr3R	12700911	12700937	copia|non-reference|0.1053|SRR10981799_1|temp|rp|25479	0	-
chr3R	12700996	12701053	297|non-reference|0.1500|SRR10981799_1|temp|rp|25480	0	+
chr3R	12713189	12713194	3S18|non-reference|0.3750|SRR10981799_1|temp|sr|25481	0	-
chr3R	12766017	12766022	412|non-reference|0.6842|SRR10981799_1|temp|sr|25482	0	-
chr3R	12768070	12768076	297|non-reference|1.0000|SRR10981799_1|temp|sr|25483	0	-
chr3R	12838294	12838308	jockey|non-reference|0.4643|SRR10981799_1|temp|rp|25487	0	+
chr3R	12841192	12841263	1731|non-reference|0.3043|SRR10981799_1|temp|rp|25488	0	+
chr3R	12934611	12934654	1731|non-reference|0.1875|SRR10981799_1|temp|rp|25494	0	-
chr3R	12957680	12957684	Stalker2|non-reference|0.5676|SRR10981799_1|temp|sr|25495	0	+
chr3R	13016252	13016256	Tirant|non-reference|0.5000|SRR10981799_1|temp|sr|25497	0	+
chr3R	13068613	13068713	roo|non-reference|0.1667|SRR10981799_1|temp|rp|25500	0	+
chr3R	13130497	13130505	roo|non-reference|1.0000|SRR10981799_1|temp|sr|25503	0	+
chr3R	13290102	13290114	F_element|non-reference|0.7647|SRR10981799_1|temp|rp|25507	0	+
chr3R	13543183	13543189	Tirant|non-reference|0.6154|SRR10981799_1|temp|rp|25515	0	+
chr3R	14057835	14057842	297|non-reference|0.6000|SRR10981799_1|temp|rp|25541	0	-
chr3R	14091482	14091490	roo|non-reference|0.5000|SRR10981799_1|temp|rp|25544	0	-
chr3R	14223824	14223908	gypsy1|non-reference|0.2000|SRR10981799_1|temp|rp|25547	0	-
chr3R	14230950	14230952	1731|non-reference|0.4286|SRR10981799_1|temp|rp|25548	0	+
chr3R	14320972	14321009	3S18|non-reference|0.8182|SRR10981799_1|temp|rp|25555	0	-
chr3R	14365464	14365472	copia|non-reference|0.5000|SRR10981799_1|temp|rp|25558	0	-
chr3R	14463166	14463246	copia|non-reference|0.1053|SRR10981799_1|temp|rp|25569	0	+
chr3R	14624899	14624909	jockey|non-reference|0.3846|SRR10981799_1|temp|rp|25577	0	+
chr3R	14688482	14688535	gypsy1|non-reference|0.1905|SRR10981799_1|temp|rp|25581	0	+
chr3R	14703542	14703636	blood|non-reference|0.2333|SRR10981799_1|temp|rp|25584	0	+
chr3R	14717642	14717649	17.6|non-reference|0.9677|SRR10981799_1|temp|sr|25587	0	-
chr3R	14850050	14850076	3S18|non-reference|1.0000|SRR10981799_1|temp|rp|25590	0	+
chr3R	15084911	15084976	copia|non-reference|0.2727|SRR10981799_1|temp|rp|25598	0	-
chr3R	15117976	15118060	1731|non-reference|0.1562|SRR10981799_1|temp|rp|25602	0	-
chr3R	15131716	15131870	1731|non-reference|0.1724|SRR10981799_1|temp|rp|25603	0	+
chr3R	15251720	15251724	jockey|non-reference|0.2778|SRR10981799_1|temp|rp|25606	0	-
chr3R	15479278	15479289	17.6|non-reference|0.6667|SRR10981799_1|temp|rp|25615	0	-
chr3R	15510466	15510471	copia|non-reference|0.8000|SRR10981799_1|temp|sr|25617	0	-
chr3R	15537316	15537324	297|non-reference|0.6000|SRR10981799_1|temp|sr|25618	0	-
chr3R	15583023	15583028	roo|non-reference|1.0000|SRR10981799_1|temp|sr|25619	0	-
chr3R	15616555	15616563	17.6|non-reference|0.7059|SRR10981799_1|temp|rp|25620	0	+
chr3R	15631151	15631157	17.6|non-reference|0.9333|SRR10981799_1|temp|sr|25621	0	-
chr3R	15673756	15673761	412|non-reference|0.8125|SRR10981799_1|temp|sr|25622	0	+
chr3R	15678134	15678140	copia|non-reference|0.6316|SRR10981799_1|temp|sr|25623	0	+
chr3R	15760985	15761124	copia|non-reference|0.3889|SRR10981799_1|temp|rp|25624	0	+
chr3R	15783267	15783275	17.6|non-reference|0.2857|SRR10981799_1|temp|rp|25626	0	-
chr3R	15934850	15934856	Stalker2|non-reference|1.0000|SRR10981799_1|temp|sr|25631	0	-
chr3R	16096161	16096168	roo|non-reference|0.9737|SRR10981799_1|temp|sr|25645	0	+
chr3R	16122016	16122142	blood|non-reference|0.2083|SRR10981799_1|temp|rp|25648	0	-
chr3R	16127693	16127802	Stalker2|non-reference|0.2143|SRR10981799_1|temp|rp|25649	0	+
chr3R	16182931	16182978	blood|non-reference|0.3571|SRR10981799_1|temp|rp|25652	0	-
chr3R	16250509	16250515	297|non-reference|0.3636|SRR10981799_1|temp|sr|25659	0	+
chr3R	16255465	16255470	diver|non-reference|0.5000|SRR10981799_1|temp|sr|25661	0	-
chr3R	16294894	16294899	mdg3|non-reference|0.9286|SRR10981799_1|temp|sr|25663	0	-
chr3R	16323131	16323137	roo|non-reference|1.0000|SRR10981799_1|temp|sr|25664	0	-
chr3R	16346459	16346464	Quasimodo|non-reference|1.0000|SRR10981799_1|temp|sr|25666	0	+
chr3R	16354689	16354693	blood|non-reference|0.7917|SRR10981799_1|temp|sr|25667	0	+
chr3R	16446874	16446880	Burdock|non-reference|0.2000|SRR10981799_1|temp|rp|25668	0	-
chr3R	16447342	16447441	Stalker2|non-reference|0.6071|SRR10981799_1|temp|rp|25669	0	+
chr3R	16542072	16542153	3S18|non-reference|0.1429|SRR10981799_1|temp|rp|25674	0	-
chr3R	16574984	16574992	17.6|non-reference|0.8889|SRR10981799_1|temp|sr|25675	0	-
chr3R	16981963	16981969	17.6|non-reference|0.9500|SRR10981799_1|temp|sr|25690	0	+
chr3R	17062548	17062588	297|non-reference|0.1111|SRR10981799_1|temp|rp|25693	0	+
chr3R	17072471	17072518	blood|non-reference|0.1429|SRR10981799_1|temp|rp|25694	0	-
chr3R	17152491	17152561	1731|non-reference|0.5833|SRR10981799_1|temp|rp|25696	0	+
chr3R	17184577	17184583	copia|non-reference|1.0000|SRR10981799_1|temp|sr|25697	0	+
chr3R	17272004	17272010	hopper|non-reference|1.0000|SRR10981799_1|temp|sr|25698	0	+
chr3R	17342450	17342456	blood|non-reference|0.1111|SRR10981799_1|temp|rp|25701	0	+
chr3R	17399964	17399971	copia|non-reference|0.1176|SRR10981799_1|temp|rp|25702	0	+
chr3R	17413867	17413873	17.6|non-reference|1.0000|SRR10981799_1|temp|sr|25703	0	-
chr3R	17435861	17435983	jockey|non-reference|0.2222|SRR10981799_1|temp|rp|25706	0	-
chr3R	17438566	17438579	X_element|non-reference|0.8333|SRR10981799_1|temp|rp|25707	0	+
chr3R	17492335	17492419	jockey|non-reference|0.1818|SRR10981799_1|temp|rp|25710	0	-
chr3R	17520864	17520877	jockey|non-reference|0.2000|SRR10981799_1|temp|rp|25711	0	-
chr3R	17678556	17678632	diver|non-reference|0.4286|SRR10981799_1|temp|rp|25716	0	-
chr3R	17703460	17703467	copia|non-reference|0.1316|SRR10981799_1|temp|rp|25717	0	+
chr3R	17705004	17705017	jockey|non-reference|0.2632|SRR10981799_1|temp|rp|25718	0	-
chr3R	17809836	17809850	blood|non-reference|0.4000|SRR10981799_1|temp|rp|25728	0	-
chr3R	18258733	18258742	jockey|non-reference|0.2000|SRR10981799_1|temp|rp|25759	0	-
chr3R	18393812	18393977	gypsy1|non-reference|0.1600|SRR10981799_1|temp|rp|25769	0	+
chr3R	18411928	18412098	blood|non-reference|0.2500|SRR10981799_1|temp|rp|25770	0	-
chr3R	18428523	18428528	17.6|non-reference|0.9000|SRR10981799_1|temp|sr|25776	0	-
chr3R	18512484	18512494	roo|non-reference|0.2500|SRR10981799_1|temp|rp|25785	0	+
chr3R	18583238	18583242	Tirant|non-reference|1.0000|SRR10981799_1|temp|sr|25786	0	+
chr3R	18731544	18731614	jockey|non-reference|0.1176|SRR10981799_1|temp|rp|25790	0	-
chr3R	18739035	18739041	Burdock|non-reference|0.9545|SRR10981799_1|temp|rp|25791	0	+
chr3R	18792742	18792749	17.6|non-reference|0.3571|SRR10981799_1|temp|rp|25792	0	+
chr3R	18805933	18805936	opus|non-reference|0.7143|SRR10981799_1|temp|rp|25793	0	+
chr3R	18860732	18860870	flea|non-reference|0.2857|SRR10981799_1|temp|rp|25797	0	-
chr3R	18887080	18887085	17.6|non-reference|0.5789|SRR10981799_1|temp|rp|25798	0	-
chr3R	18987079	18987086	Stalker2|non-reference|0.7600|SRR10981799_1|temp|rp|25804	0	-
chr3R	19197758	19197773	jockey|non-reference|0.9167|SRR10981799_1|temp|rp|25829	0	+
chr3R	19225501	19225598	gypsy1|non-reference|0.1429|SRR10981799_1|temp|rp|25831	0	-
chr3R	19246970	19247137	Stalker2|non-reference|0.3889|SRR10981799_1|temp|rp|25832	0	-
chr3R	19293478	19293536	3S18|non-reference|0.1667|SRR10981799_1|temp|rp|25835	0	-
chr3R	19302937	19302946	mdg3|non-reference|0.7037|SRR10981799_1|temp|rp|25836	0	-
chr3R	19404644	19404666	mdg1|non-reference|0.1667|SRR10981799_1|temp|rp|25837	0	+
chr3R	19648910	19648940	jockey|non-reference|0.2727|SRR10981799_1|temp|rp|25845	0	-
chr3R	19650571	19650575	gypsy|non-reference|1.0000|SRR10981799_1|temp|sr|25846	0	+
chr3R	19678763	19678774	roo|non-reference|0.7619|SRR10981799_1|temp|rp|25848	0	-
chr3R	19869218	19869228	Stalker2|non-reference|0.6000|SRR10981799_1|temp|rp|25854	0	-
chr3R	19910339	19910348	copia|non-reference|0.7391|SRR10981799_1|temp|sr|25856	0	+
chr3R	19950360	19950418	jockey|non-reference|0.3077|SRR10981799_1|temp|rp|25857	0	-
chr3R	19952388	19952399	BS|non-reference|1.0000|SRR10981799_1|temp|rp|25858	0	+
chr3R	19987377	19987470	blood|non-reference|0.2000|SRR10981799_1|temp|rp|25859	0	+
chr3R	20099799	20099808	F_element|non-reference|0.8462|SRR10981799_1|temp|rp|25869	0	+
chr3R	20225146	20225163	F_element|non-reference|0.7826|SRR10981799_1|temp|rp|25873	0	-
chr3R	20257005	20257009	Burdock|non-reference|1.0000|SRR10981799_1|temp|sr|25874	0	-
chr3R	20264870	20264968	1731|non-reference|0.2667|SRR10981799_1|temp|rp|25875	0	-
chr3R	20280674	20280688	X_element|non-reference|0.8333|SRR10981799_1|temp|rp|25876	0	+
chr3R	20318831	20318842	1731|non-reference|0.4444|SRR10981799_1|temp|rp|25884	0	-
chr3R	20430658	20430668	F_element|non-reference|1.0000|SRR10981799_1|temp|sr|25887	0	+
chr3R	20546010	20546016	gypsy1|non-reference|0.1667|SRR10981799_1|temp|rp|25888	0	-
chr3R	20704898	20704902	blood|non-reference|0.8000|SRR10981799_1|temp|sr|25901	0	+
chr3R	20725529	20725536	roo|non-reference|0.9714|SRR10981799_1|temp|rp|25902	0	+
chr3R	20780580	20780593	blood|non-reference|0.4375|SRR10981799_1|temp|rp|25903	0	-
chr3R	20800399	20800405	blood|non-reference|0.3846|SRR10981799_1|temp|rp|25904	0	+
chr3R	20820951	20821048	3S18|non-reference|0.6250|SRR10981799_1|temp|rp|25906	0	+
chr3R	20832749	20832775	Juan|non-reference|0.4545|SRR10981799_1|temp|rp|25907	0	-
chr3R	20845089	20845096	17.6|non-reference|0.5833|SRR10981799_1|temp|rp|25909	0	+
chr3R	21091480	21091484	Burdock|non-reference|0.9474|SRR10981799_1|temp|sr|25917	0	+
chr3R	21169882	21170004	Tirant|non-reference|1.0000|SRR10981799_1|temp|rp|25923	0	-
chr3R	21173455	21173460	17.6|non-reference|1.0000|SRR10981799_1|temp|sr|25924	0	-
chr3R	21192491	21192496	copia|non-reference|0.5294|SRR10981799_1|temp|sr|25925	0	+
chr3R	21310242	21310249	blood|non-reference|0.3030|SRR10981799_1|temp|rp|25933	0	+
chr3R	21311403	21311409	blood|non-reference|0.5957|SRR10981799_1|temp|rp|25934	0	-
chr3R	21412674	21412699	blood|non-reference|0.2000|SRR10981799_1|temp|rp|25936	0	+
chr3R	21440406	21440416	Doc|non-reference|0.7037|SRR10981799_1|temp|rp|25937	0	-
chr3R	21524518	21524525	Juan|non-reference|0.3824|SRR10981799_1|temp|rp|25940	0	-
chr3R	21619681	21619687	diver|non-reference|0.9375|SRR10981799_1|temp|sr|25952	0	+
chr3R	21620830	21620906	1731|non-reference|0.7273|SRR10981799_1|temp|rp|25953	0	+
chr3R	21659510	21659604	Juan|non-reference|0.4286|SRR10981799_1|temp|rp|25956	0	+
chr3R	21854609	21854746	1731|non-reference|0.7333|SRR10981799_1|temp|rp|25965	0	+
chr3R	21902087	21902094	3S18|non-reference|0.7037|SRR10981799_1|temp|sr|25966	0	-
chr3R	21945389	21945546	297|non-reference|0.1667|SRR10981799_1|temp|rp|25969	0	-
chr3R	21950245	21950347	gypsy1|non-reference|0.1304|SRR10981799_1|temp|rp|25970	0	+
chr3R	22063204	22063210	17.6|non-reference|0.9583|SRR10981799_1|temp|sr|25974	0	+
chr3R	22114801	22114809	3S18|non-reference|0.4231|SRR10981799_1|temp|rp|25976	0	+
chr3R	22399792	22399798	roo|non-reference|0.9565|SRR10981799_1|temp|sr|25991	0	-
chr3R	22455322	22455326	gypsy1|non-reference|0.2245|SRR10981799_1|temp|rp|26002	0	-
chr3R	22516020	22516180	jockey|non-reference|0.1081|SRR10981799_1|temp|rp|26003	0	-
chr3R	22628937	22628943	mdg1|non-reference|0.3214|SRR10981799_1|temp|rp|26009	0	+
chr3R	22634832	22635003	blood|non-reference|0.2289|SRR10981799_1|temp|rp|26010	0	+
chr3R	22635098	22635103	17.6|non-reference|0.2941|SRR10981799_1|temp|sr|26011	0	-
chr3R	22766435	22766441	17.6|non-reference|1.0000|SRR10981799_1|temp|sr|26013	0	+
chr3R	22834918	22834924	3S18|non-reference|0.7143|SRR10981799_1|temp|sr|26023	0	+
chr3R	22864522	22864545	jockey|non-reference|0.1667|SRR10981799_1|temp|rp|26024	0	+
chr3R	22905884	22905891	blood|non-reference|0.5625|SRR10981799_1|temp|rp|26026	0	+
chr3R	23058010	23058029	Juan|non-reference|0.5000|SRR10981799_1|temp|rp|26033	0	+
chr3R	23158610	23158758	blood|non-reference|0.3636|SRR10981799_1|temp|rp|26035	0	+
chr3R	23190202	23190240	F_element|non-reference|1.0000|SRR10981799_1|temp|rp|26037	0	-
chr3R	23273835	23273842	roo|non-reference|0.6765|SRR10981799_1|temp|rp|26041	0	+
chr3R	23282058	23282104	mdg1|non-reference|0.1579|SRR10981799_1|temp|rp|26042	0	-
chr3R	23290628	23290638	jockey|non-reference|0.4490|SRR10981799_1|temp|rp|26043	0	+
chr3R	23427130	23427133	17.6|non-reference|0.2500|SRR10981799_1|temp|rp|26056	0	-
chr3R	23470681	23470686	roo|non-reference|1.0000|SRR10981799_1|temp|sr|26058	0	+
chr3R	23483624	23483628	Stalker2|non-reference|0.9643|SRR10981799_1|temp|sr|26060	0	-
chr3R	23597843	23597857	F_element|non-reference|0.7742|SRR10981799_1|temp|rp|26064	0	+
chr3R	23647926	23647933	blood|non-reference|0.1304|SRR10981799_1|temp|rp|26066	0	+
chr3R	23739911	23740084	1731|non-reference|0.4375|SRR10981799_1|temp|rp|26067	0	-
chr3R	23863829	23863886	1731|non-reference|0.5789|SRR10981799_1|temp|rp|26072	0	+
chr3R	23869774	23869780	diver|non-reference|1.0000|SRR10981799_1|temp|sr|26073	0	-
chr3R	23881801	23881807	copia|non-reference|1.0000|SRR10981799_1|temp|sr|26074	0	+
chr3R	23940638	23940645	412|non-reference|0.8125|SRR10981799_1|temp|rp|26081	0	-
chr3R	24021001	24021077	mdg1|non-reference|0.5556|SRR10981799_1|temp|rp|26083	0	+
chr3R	24081323	24081332	1731|non-reference|0.6667|SRR10981799_1|temp|rp|26084	0	-
chr3R	24102430	24102437	copia|non-reference|0.6875|SRR10981799_1|temp|rp|26085	0	-
chr3R	24261550	24261696	1731|non-reference|0.6000|SRR10981799_1|temp|rp|26092	0	+
chr3R	24278635	24278642	roo|non-reference|0.9474|SRR10981799_1|temp|sr|26093	0	+
chr3R	24402038	24402044	3S18|non-reference|1.0000|SRR10981799_1|temp|sr|26098	0	-
chr3R	24421361	24421367	roo|non-reference|1.0000|SRR10981799_1|temp|sr|26099	0	-
chr3R	24542552	24542558	blood|non-reference|0.5833|SRR10981799_1|temp|sr|26104	0	+
chr3R	24600633	24600748	1731|non-reference|0.5000|SRR10981799_1|temp|rp|26110	0	+
chr3R	24609868	24609875	3S18|non-reference|1.0000|SRR10981799_1|temp|sr|26112	0	-
chr3R	24634924	24635066	blood|non-reference|0.3488|SRR10981799_1|temp|rp|26113	0	+
chr3R	24662429	24662491	jockey|non-reference|0.1250|SRR10981799_1|temp|rp|26116	0	-
chr3R	24792311	24792415	blood|non-reference|0.8333|SRR10981799_1|temp|rp|26118	0	+
chr3R	25095464	25095472	mdg1|non-reference|0.5385|SRR10981799_1|temp|rp|26127	0	-
chr3R	25121725	25121749	1731|non-reference|0.2667|SRR10981799_1|temp|rp|26128	0	-
chr3R	25269355	25269361	Stalker2|non-reference|0.6842|SRR10981799_1|temp|rp|26132	0	+
chr3R	25409499	25409556	jockey|non-reference|0.2500|SRR10981799_1|temp|rp|26134	0	-
chr3R	25436421	25436426	diver|non-reference|1.0000|SRR10981799_1|temp|sr|26137	0	+
chr3R	25451172	25451237	1731|non-reference|0.3571|SRR10981799_1|temp|rp|26138	0	+
chr3R	25523607	25523614	copia|non-reference|0.6111|SRR10981799_1|temp|rp|26142	0	+
chr3R	25538487	25538495	roo|non-reference|1.0000|SRR10981799_1|temp|rp|26143	0	-
chr3R	25603116	25603121	3S18|non-reference|0.6400|SRR10981799_1|temp|sr|26144	0	+
chr3R	25643918	25643922	blood|non-reference|1.0000|SRR10981799_1|temp|sr|26145	0	+
chr3R	25652661	25652663	mdg1|non-reference|0.2000|SRR10981799_1|temp|rp|26146	0	+
chr3R	25721281	25721295	jockey|non-reference|0.9444|SRR10981799_1|temp|rp|26149	0	+
chr3R	25754143	25754188	jockey|non-reference|0.8182|SRR10981799_1|temp|rp|26150	0	+
chr3R	25876230	25876235	blood|non-reference|1.0000|SRR10981799_1|temp|sr|26151	0	-
chr3R	25876901	25876906	blood|non-reference|1.0000|SRR10981799_1|temp|sr|26152	0	+
chr3R	25968371	25968377	412|non-reference|0.6875|SRR10981799_1|temp|rp|26154	0	+
chr3R	26098050	26098091	blood|non-reference|0.1579|SRR10981799_1|temp|rp|26163	0	-
chr3R	26122215	26122219	17.6|non-reference|0.8000|SRR10981799_1|temp|rp|26166	0	-
chr3R	26228618	26228743	gypsy1|non-reference|0.4000|SRR10981799_1|temp|rp|26170	0	+
chr3R	26237532	26237542	297|non-reference|0.6667|SRR10981799_1|temp|rp|26172	0	+
chr3R	26254032	26254046	jockey|non-reference|0.4000|SRR10981799_1|temp|rp|26173	0	-
chr3R	26259731	26259882	gypsy1|non-reference|0.2632|SRR10981799_1|temp|rp|26174	0	-
chr3R	26310201	26310207	blood|non-reference|0.4800|SRR10981799_1|temp|rp|26175	0	-
chr3R	26332694	26332701	copia|non-reference|0.7895|SRR10981799_1|temp|rp|26177	0	+
chr3R	26416905	26416911	opus|non-reference|0.9048|SRR10981799_1|temp|rp|26179	0	-
chr3R	26526608	26526613	roo|non-reference|1.0000|SRR10981799_1|temp|sr|26181	0	+
chr3R	26527706	26527712	roo|non-reference|0.9524|SRR10981799_1|temp|sr|26182	0	-
chr3R	26765265	26765333	blood|non-reference|0.2500|SRR10981799_1|temp|rp|26184	0	+
chr3R	26798340	26798345	blood|non-reference|0.6667|SRR10981799_1|temp|sr|26186	0	-
chr3R	26804464	26804561	17.6|non-reference|0.5000|SRR10981799_1|temp|rp|26187	0	-
chr3R	26817999	26818002	Stalker2|non-reference|0.5882|SRR10981799_1|temp|rp|26188	0	+
chr3R	26897164	26897167	copia|non-reference|0.4545|SRR10981799_1|temp|rp|26189	0	+
chr3R	27067670	27067731	17.6|non-reference|0.3889|SRR10981799_1|temp|rp|26190	0	+
chr3R	27136505	27136521	Burdock|non-reference|0.4211|SRR10981799_1|temp|rp|26192	0	-
chr3R	27280497	27280583	gypsy1|non-reference|0.1613|SRR10981799_1|temp|rp|26193	0	-
chr3R	27341575	27341604	roo|non-reference|0.7143|SRR10981799_1|temp|rp|26195	0	-
chr3R	27441881	27441904	Ivk|non-reference|0.3500|SRR10981799_1|temp|rp|26197	0	+
chr3R	27593433	27593535	roo|non-reference|0.7778|SRR10981799_1|temp|rp|26198	0	+
chr3R	27682304	27682310	3S18|non-reference|0.5000|SRR10981799_1|temp|sr|26204	0	-
chr3R	27716451	27716457	diver|non-reference|1.0000|SRR10981799_1|temp|sr|26207	0	-
chr3R	27845741	27845790	3S18|non-reference|0.2941|SRR10981799_1|temp|rp|26215	0	-
chr3R	28105615	28105621	412|non-reference|0.8000|SRR10981799_1|temp|rp|26216	0	-
chr3R	28372023	28372029	roo|non-reference|1.0000|SRR10981799_1|temp|sr|26233	0	-
chr3R	28426795	28426803	17.6|non-reference|0.5500|SRR10981799_1|temp|rp|26234	0	-
chr3R	28441045	28441051	blood|non-reference|0.7857|SRR10981799_1|temp|rp|26235	0	-
chr3R	28515694	28515758	1731|non-reference|0.5455|SRR10981799_1|temp|rp|26236	0	+
chr3R	28536747	28536760	blood|non-reference|0.3913|SRR10981799_1|temp|rp|26237	0	-
chr3R	28557496	28557503	3S18|non-reference|1.0000|SRR10981799_1|temp|sr|26238	0	-
chr3R	28618413	28618419	17.6|non-reference|1.0000|SRR10981799_1|temp|sr|26243	0	+
chr3R	28662567	28662615	jockey|non-reference|0.2143|SRR10981799_1|temp|rp|26244	0	-
chr3R	28865572	28865577	blood|non-reference|0.8800|SRR10981799_1|temp|sr|26253	0	+
chr3R	28877996	28878000	mdg3|non-reference|0.9583|SRR10981799_1|temp|sr|26254	0	+
chr3R	29075514	29075523	roo|non-reference|0.8400|SRR10981799_1|temp|rp|26265	0	+
chr3R	29114202	29114216	mdg1|non-reference|0.2000|SRR10981799_1|temp|rp|26269	0	-
chr3R	29229376	29229383	F_element|non-reference|0.6538|SRR10981799_1|temp|rp|26271	0	+
chr3R	29256783	29256790	copia|non-reference|0.1364|SRR10981799_1|temp|rp|26272	0	+
chr3R	29257967	29257974	copia|non-reference|0.3704|SRR10981799_1|temp|rp|26273	0	+
chr3R	29343227	29343235	roo|non-reference|1.0000|SRR10981799_1|temp|sr|26275	0	-
chr3R	29375950	29375955	Stalker2|non-reference|1.0000|SRR10981799_1|temp|sr|26276	0	-
chr3R	29682579	29682674	jockey|non-reference|0.1786|SRR10981799_1|temp|rp|26285	0	-
chr3R	29733081	29733138	17.6|non-reference|0.7925|SRR10981799_1|temp|rp|26288	0	-
chr3R	29840436	29840442	roo|non-reference|0.6061|SRR10981799_1|temp|sr|26292	0	+
chr3R	29852578	29852584	diver|non-reference|0.7742|SRR10981799_1|temp|sr|26293	0	-
chr3R	29955433	29955554	mdg1|non-reference|0.2308|SRR10981799_1|temp|rp|26294	0	+
chr3R	30059733	30059772	blood|non-reference|0.2105|SRR10981799_1|temp|rp|26295	0	+
chr3R	30063985	30063992	3S18|non-reference|0.2692|SRR10981799_1|temp|rp|26296	0	+
chr3R	30065290	30065300	Doc|non-reference|0.2500|SRR10981799_1|temp|rp|26298	0	-
chr3R	30197761	30197766	297|non-reference|0.9474|SRR10981799_1|temp|sr|26308	0	+
chr3R	30263912	30263930	blood|non-reference|0.1429|SRR10981799_1|temp|rp|26312	0	-
chr3R	30271715	30271721	blood|non-reference|0.6500|SRR10981799_1|temp|rp|26313	0	-
chr3R	30302609	30302616	copia|non-reference|0.7059|SRR10981799_1|temp|rp|26316	0	-
chr3R	30344198	30344261	jockey|non-reference|0.1538|SRR10981799_1|temp|rp|26317	0	+
chr3R	30345710	30345761	17.6|non-reference|0.5000|SRR10981799_1|temp|rp|26318	0	-
chr3R	30388874	30388882	Juan|non-reference|0.6250|SRR10981799_1|temp|rp|26322	0	+
chr3R	30466792	30466939	gypsy1|non-reference|0.2000|SRR10981799_1|temp|rp|26328	0	+
chr3R	30526963	30527131	297|non-reference|0.2381|SRR10981799_1|temp|rp|26330	0	-
chr3R	30528937	30529015	jockey|non-reference|0.1765|SRR10981799_1|temp|rp|26331	0	-
chr3R	30565530	30565574	gypsy1|non-reference|0.1875|SRR10981799_1|temp|rp|26333	0	-
chr3R	30585039	30585053	jockey|non-reference|0.3846|SRR10981799_1|temp|rp|26334	0	+
chr3R	30734443	30734489	gypsy1|non-reference|0.2800|SRR10981799_1|temp|rp|26336	0	-
chr3R	30777120	30777136	jockey|non-reference|0.9000|SRR10981799_1|temp|rp|26339	0	-
chr3R	30780626	30780633	1731|non-reference|0.6364|SRR10981799_1|temp|rp|26340	0	-
chr3R	30780811	30780817	17.6|non-reference|0.9000|SRR10981799_1|temp|sr|26341	0	+
chr3R	30799376	30799381	297|non-reference|1.0000|SRR10981799_1|temp|sr|26344	0	+
chr3R	30802412	30802445	gypsy1|non-reference|0.3103|SRR10981799_1|temp|rp|26345	0	-
chr3R	31020014	31020122	jockey|non-reference|0.4000|SRR10981799_1|temp|rp|26359	0	+
chr3R	31086013	31086019	blood|non-reference|0.5417|SRR10981799_1|temp|rp|26364	0	+
chr3R	31120219	31120223	17.6|non-reference|0.9000|SRR10981799_1|temp|sr|26365	0	+
chr3R	31196725	31196738	F_element|non-reference|0.5714|SRR10981799_1|temp|rp|26366	0	+
chr3R	31196844	31196888	jockey|non-reference|0.7500|SRR10981799_1|temp|rp|26367	0	+
chr3R	31310736	31310742	297|non-reference|0.7500|SRR10981799_1|temp|sr|26370	0	-
chr3R	31340746	31340759	jockey|non-reference|0.6250|SRR10981799_1|temp|rp|26371	0	-
chr3R	31422467	31422483	copia|non-reference|0.2222|SRR10981799_1|temp|rp|26372	0	+
chr3R	31427050	31427183	jockey|non-reference|0.3077|SRR10981799_1|temp|rp|26373	0	+
chr3R	31767804	31767812	3S18|non-reference|0.4348|SRR10981799_1|temp|sr|26378	0	-
chr3R	31837765	31837817	blood|non-reference|0.5238|SRR10981799_1|temp|rp|26381	0	+
chr3R	31841826	31841871	Stalker2|non-reference|0.3800|SRR10981799_1|temp|rp|26382	0	+
chr3R	31861629	31861635	roo|non-reference|1.0000|SRR10981799_1|temp|sr|26384	0	-
chr3R	31920573	31920697	jockey|non-reference|0.3333|SRR10981799_1|temp|rp|26389	0	-
chr3R	31970851	31970857	17.6|non-reference|1.0000|SRR10981799_1|temp|sr|26396	0	-
chr3R	31972983	31972989	roo|non-reference|0.6154|SRR10981799_1|temp|rp|26399	0	+
chrX	754579	754718	roo|non-reference|0.5000|SRR10981799_1|temp|rp|27655	0	+
chrX	756999	757031	17.6|non-reference|0.6667|SRR10981799_1|temp|rp|27656	0	-
chrX	819047	819172	17.6|non-reference|0.6667|SRR10981799_1|temp|rp|27660	0	+
chrX	824826	824997	gypsy1|non-reference|0.3333|SRR10981799_1|temp|rp|27661	0	+
chrX	1001699	1001786	mdg3|non-reference|1.0000|SRR10981799_1|temp|rp|27669	0	+
chrX	1073224	1073287	Stalker2|non-reference|0.6471|SRR10981799_1|temp|rp|27682	0	-
chrX	1119837	1119924	diver|non-reference|0.3750|SRR10981799_1|temp|rp|27683	0	+
chrX	1120818	1120825	blood|non-reference|0.5789|SRR10981799_1|temp|rp|27684	0	-
chrX	1170511	1170539	3S18|non-reference|0.6667|SRR10981799_1|temp|rp|27688	0	+
chrX	1207652	1207702	blood|non-reference|0.4667|SRR10981799_1|temp|rp|27691	0	+
chrX	1231493	1231499	297|non-reference|1.0000|SRR10981799_1|temp|sr|27698	0	+
chrX	1273712	1273738	copia|non-reference|0.7333|SRR10981799_1|temp|rp|27701	0	-
chrX	1379817	1379845	3S18|non-reference|0.5000|SRR10981799_1|temp|rp|27708	0	-
chrX	1639449	1639495	297|non-reference|0.7500|SRR10981799_1|temp|rp|27718	0	-
chrX	2088597	2088673	diver|non-reference|0.7857|SRR10981799_1|temp|rp|27741	0	-
chrX	2194163	2194241	blood|non-reference|0.6154|SRR10981799_1|temp|rp|27745	0	+
chrX	2287996	2288001	diver|non-reference|0.6250|SRR10981799_1|temp|sr|27748	0	-
chrX	2288215	2288223	297|non-reference|0.7500|SRR10981799_1|temp|rp|27749	0	+
chrX	2293840	2293864	Burdock|non-reference|0.4286|SRR10981799_1|temp|rp|27751	0	+
chrX	2305631	2305638	17.6|non-reference|0.5625|SRR10981799_1|temp|rp|27752	0	-
chrX	2354302	2354308	Tirant|non-reference|0.7895|SRR10981799_1|temp|rp|27754	0	+
chrX	2465410	2465531	gypsy|non-reference|0.2222|SRR10981799_1|temp|rp|27759	0	+
chrX	2511287	2511343	3S18|non-reference|0.8333|SRR10981799_1|temp|rp|27760	0	-
chrX	2551682	2551774	roo|non-reference|0.6364|SRR10981799_1|temp|rp|27762	0	+
chrX	2655127	2655169	blood|non-reference|0.5556|SRR10981799_1|temp|rp|27764	0	+
chrX	2710049	2710081	1731|non-reference|0.6000|SRR10981799_1|temp|rp|27768	0	-
chrX	2862386	2862434	roo|non-reference|1.0000|SRR10981799_1|temp|rp|27772	0	+
chrX	2957355	2957404	jockey|non-reference|0.7273|SRR10981799_1|temp|rp|27776	0	-
chrX	2968593	2968601	17.6|non-reference|0.8000|SRR10981799_1|temp|rp|27777	0	-
chrX	2987378	2987526	17.6|non-reference|0.5000|SRR10981799_1|temp|rp|27778	0	-
chrX	3151110	3151114	17.6|non-reference|0.5714|SRR10981799_1|temp|rp|27799	0	+
chrX	3164780	3164785	copia|non-reference|1.0000|SRR10981799_1|temp|sr|27801	0	+
chrX	3370148	3370154	gypsy1|non-reference|0.1613|SRR10981799_1|temp|rp|27810	0	+
chrX	3386705	3386746	blood|non-reference|0.2500|SRR10981799_1|temp|rp|27811	0	+
chrX	3387360	3387370	297|non-reference|0.2609|SRR10981799_1|temp|rp|27812	0	-
chrX	3413803	3413810	copia|non-reference|0.1333|SRR10981799_1|temp|rp|27814	0	+
chrX	3477721	3477727	17.6|non-reference|1.0000|SRR10981799_1|temp|sr|27820	0	-
chrX	3690780	3690785	copia|non-reference|0.8333|SRR10981799_1|temp|sr|27833	0	-
chrX	3736747	3736797	blood|non-reference|1.0000|SRR10981799_1|temp|rp|27850	0	-
chrX	3863058	3863067	17.6|non-reference|0.8462|SRR10981799_1|temp|rp|27876	0	-
chrX	4067628	4067755	17.6|non-reference|0.4000|SRR10981799_1|temp|rp|27891	0	-
chrX	4110547	4110553	297|non-reference|0.8261|SRR10981799_1|temp|sr|27900	0	-
chrX	4134605	4134686	297|non-reference|1.0000|SRR10981799_1|temp|rp|27904	0	-
chrX	4674715	4674725	diver|non-reference|0.6667|SRR10981799_1|temp|rp|27927	0	+
chrX	4881442	4881490	412|non-reference|0.5455|SRR10981799_1|temp|rp|27937	0	-
chrX	4930396	4930403	copia|non-reference|1.0000|SRR10981799_1|temp|sr|27944	0	+
chrX	4943804	4943887	gypsy|non-reference|1.0000|SRR10981799_1|temp|rp|27946	0	+
chrX	5033486	5033494	17.6|non-reference|0.5000|SRR10981799_1|temp|rp|27951	0	-
chrX	5147646	5147737	roo|non-reference|0.6667|SRR10981799_1|temp|rp|27965	0	-
chrX	5272277	5272282	3S18|non-reference|1.0000|SRR10981799_1|temp|sr|27976	0	-
chrX	5305913	5305917	blood|non-reference|1.0000|SRR10981799_1|temp|sr|27978	0	+
chrX	5372321	5372326	3S18|non-reference|1.0000|SRR10981799_1|temp|sr|27983	0	+
chrX	5567704	5567708	412|non-reference|1.0000|SRR10981799_1|temp|sr|27993	0	-
chrX	5815659	5815666	blood|non-reference|0.7143|SRR10981799_1|temp|rp|28004	0	-
chrX	5850860	5850867	mdg1|non-reference|0.5556|SRR10981799_1|temp|rp|28014	0	+
chrX	6001743	6001750	17.6|non-reference|0.6250|SRR10981799_1|temp|rp|28023	0	-
chrX	6005856	6005859	roo|non-reference|0.8182|SRR10981799_1|temp|rp|28024	0	-
chrX	6162884	6162891	mdg3|non-reference|0.6364|SRR10981799_1|temp|rp|28028	0	-
chrX	6263796	6263804	copia|non-reference|0.6667|SRR10981799_1|temp|rp|28030	0	+
chrX	6305724	6305885	roo|non-reference|0.8182|SRR10981799_1|temp|rp|28036	0	+
chrX	6333508	6333514	gypsy1|non-reference|0.5172|SRR10981799_1|temp|rp|28037	0	-
chrX	6632314	6632439	copia|non-reference|0.7143|SRR10981799_1|temp|rp|28052	0	-
chrX	6732029	6732036	diver|non-reference|1.0000|SRR10981799_1|temp|sr|28061	0	-
chrX	7097773	7097793	17.6|non-reference|1.0000|SRR10981799_1|temp|rp|28089	0	+
chrX	7208558	7208621	3S18|non-reference|0.4615|SRR10981799_1|temp|rp|28092	0	-
chrX	7544078	7544102	copia|non-reference|0.5000|SRR10981799_1|temp|rp|28108	0	-
chrX	7613862	7613872	17.6|non-reference|0.8889|SRR10981799_1|temp|rp|28109	0	+
chrX	7621736	7621753	Juan|non-reference|0.2000|SRR10981799_1|temp|rp|28110	0	+
chrX	7622916	7622922	gypsy1|non-reference|0.3548|SRR10981799_1|temp|rp|28111	0	-
chrX	7649391	7649400	roo|non-reference|0.7000|SRR10981799_1|temp|rp|28115	0	+
chrX	7675875	7675966	1731|non-reference|0.5556|SRR10981799_1|temp|rp|28117	0	-
chrX	7690701	7690803	blood|non-reference|0.6364|SRR10981799_1|temp|rp|28121	0	+
chrX	7693407	7693413	297|non-reference|1.0000|SRR10981799_1|temp|sr|28122	0	+
chrX	7694136	7694142	copia|non-reference|1.0000|SRR10981799_1|temp|sr|28123	0	-
chrX	7711034	7711047	jockey|non-reference|0.5116|SRR10981799_1|temp|rp|28125	0	-
chrX	8065866	8065895	gypsy1|non-reference|0.1875|SRR10981799_1|temp|rp|28138	0	-
chrX	8066482	8066557	springer|non-reference|0.5556|SRR10981799_1|temp|rp|28139	0	+
chrX	8088000	8088014	jockey|non-reference|0.7500|SRR10981799_1|temp|rp|28143	0	+
chrX	8107535	8107544	1731|non-reference|0.3333|SRR10981799_1|temp|rp|28144	0	+
chrX	8111632	8111638	copia|non-reference|1.0000|SRR10981799_1|temp|sr|28145	0	-
chrX	8222573	8222586	jockey|non-reference|0.2727|SRR10981799_1|temp|rp|28151	0	+
chrX	8229979	8229985	blood|non-reference|0.5909|SRR10981799_1|temp|rp|28156	0	+
chrX	8276146	8276152	17.6|non-reference|1.0000|SRR10981799_1|temp|sr|28158	0	-
chrX	8415274	8415278	Burdock|non-reference|1.0000|SRR10981799_1|temp|sr|28168	0	-
chrX	8524132	8524137	3S18|non-reference|0.8571|SRR10981799_1|temp|sr|28175	0	+
chrX	8630827	8630835	17.6|non-reference|1.0000|SRR10981799_1|temp|rp|28178	0	-
chrX	8910378	8910397	jockey|non-reference|0.8000|SRR10981799_1|temp|rp|28186	0	-
chrX	8968625	8968657	copia|non-reference|0.7500|SRR10981799_1|temp|rp|28191	0	+
chrX	8971032	8971203	jockey|non-reference|0.3333|SRR10981799_1|temp|rp|28192	0	-
chrX	9199133	9199140	mdg3|non-reference|0.3750|SRR10981799_1|temp|rp|28219	0	-
chrX	9369899	9369903	blood|non-reference|0.6667|SRR10981799_1|temp|rp|28232	0	+
chrX	9376611	9376616	3S18|non-reference|1.0000|SRR10981799_1|temp|sr|28233	0	-
chrX	9389529	9389532	copia|non-reference|0.4000|SRR10981799_1|temp|rp|28234	0	-
chrX	9398047	9398053	copia|non-reference|0.6250|SRR10981799_1|temp|sr|28235	0	+
chrX	9476131	9476264	blood|non-reference|0.3261|SRR10981799_1|temp|rp|28242	0	+
chrX	9494156	9494178	Juan|non-reference|0.2797|SRR10981799_1|temp|rp|28248	0	-
chrX	9506329	9506337	roo|non-reference|0.5942|SRR10981799_1|temp|rp|28249	0	-
chrX	9523749	9523785	jockey|non-reference|0.5385|SRR10981799_1|temp|rp|28250	0	-
chrX	9525047	9525056	jockey|non-reference|0.5000|SRR10981799_1|temp|rp|28251	0	-
chrX	9578040	9578071	Burdock|non-reference|0.2000|SRR10981799_1|temp|rp|28252	0	-
chrX	9652342	9652347	copia|non-reference|0.6757|SRR10981799_1|temp|sr|28253	0	-
chrX	9728648	9728655	17.6|non-reference|0.9412|SRR10981799_1|temp|sr|28265	0	-
chrX	9852008	9852015	roo|non-reference|1.0000|SRR10981799_1|temp|sr|28276	0	+
chrX	9854777	9854910	1731|non-reference|0.6429|SRR10981799_1|temp|rp|28278	0	-
chrX	9889814	9889828	jockey|non-reference|0.3000|SRR10981799_1|temp|rp|28279	0	+
chrX	9900811	9900872	3S18|non-reference|0.6667|SRR10981799_1|temp|rp|28280	0	-
chrX	9909326	9909369	jockey|non-reference|0.2667|SRR10981799_1|temp|rp|28281	0	-
chrX	9930244	9930250	17.6|non-reference|1.0000|SRR10981799_1|temp|rp|28284	0	+
chrX	9950881	9950991	jockey|non-reference|0.2143|SRR10981799_1|temp|rp|28285	0	-
chrX	9955235	9955241	jockey|non-reference|0.4667|SRR10981799_1|temp|rp|28286	0	+
chrX	10027631	10027636	17.6|non-reference|1.0000|SRR10981799_1|temp|sr|28291	0	+
chrX	10183696	10183700	mdg3|non-reference|1.0000|SRR10981799_1|temp|sr|28302	0	+
chrX	10186305	10186309	opus|non-reference|1.0000|SRR10981799_1|temp|sr|28303	0	-
chrX	10236589	10236597	17.6|non-reference|0.9333|SRR10981799_1|temp|rp|28304	0	-
chrX	10264541	10264547	copia|non-reference|1.0000|SRR10981799_1|temp|sr|28309	0	-
chrX	10321884	10321887	gypsy|non-reference|0.2143|SRR10981799_1|temp|rp|28311	0	-
chrX	10409962	10409968	roo|non-reference|1.0000|SRR10981799_1|temp|sr|28313	0	-
chrX	10417465	10417473	flea|non-reference|0.3810|SRR10981799_1|temp|rp|28314	0	+
chrX	10500966	10500980	jockey|non-reference|0.9688|SRR10981799_1|temp|rp|28324	0	-
chrX	10536164	10536186	F_element|non-reference|1.0000|SRR10981799_1|temp|rp|28326	0	+
chrX	10547014	10547020	diver|non-reference|0.3871|SRR10981799_1|temp|sr|28327	0	+
chrX	10576784	10576789	copia|non-reference|1.0000|SRR10981799_1|temp|sr|28330	0	+
chrX	10579284	10579291	diver|non-reference|0.6875|SRR10981799_1|temp|rp|28331	0	-
chrX	10775326	10775482	gypsy1|non-reference|0.2727|SRR10981799_1|temp|rp|28354	0	-
chrX	10802832	10802851	gypsy1|non-reference|0.3000|SRR10981799_1|temp|rp|28357	0	-
chrX	10968211	10968215	blood|non-reference|1.0000|SRR10981799_1|temp|sr|28387	0	+
chrX	11136142	11136147	copia|non-reference|1.0000|SRR10981799_1|temp|sr|28391	0	+
chrX	11283740	11283748	roo|non-reference|0.6667|SRR10981799_1|temp|rp|28396	0	+
chrX	11371740	11371749	mdg1|non-reference|0.5000|SRR10981799_1|temp|rp|28403	0	-
chrX	11412892	11412922	micropia|non-reference|0.2727|SRR10981799_1|temp|rp|28408	0	+
chrX	11463660	11463673	opus|non-reference|0.7500|SRR10981799_1|temp|rp|28409	0	+
chrX	11961806	11961883	3S18|non-reference|0.4286|SRR10981799_1|temp|rp|28462	0	-
chrX	12210432	12210475	17.6|non-reference|0.3000|SRR10981799_1|temp|rp|28472	0	-
chrX	12312412	12312418	17.6|non-reference|0.8000|SRR10981799_1|temp|sr|28476	0	-
chrX	12334845	12334852	17.6|non-reference|0.4000|SRR10981799_1|temp|rp|28479	0	+
chrX	12477691	12477718	17.6|non-reference|0.2857|SRR10981799_1|temp|rp|28488	0	+
chrX	12478543	12478546	jockey|non-reference|0.6000|SRR10981799_1|temp|rp|28489	0	+
chrX	12650506	12650511	3S18|non-reference|1.0000|SRR10981799_1|temp|sr|28499	0	-
chrX	12748386	12748394	copia|non-reference|0.7273|SRR10981799_1|temp|rp|28520	0	+
chrX	12752334	12752350	Juan|non-reference|0.5217|SRR10981799_1|temp|rp|28521	0	+
chrX	12980966	12980970	jockey|non-reference|0.7143|SRR10981799_1|temp|rp|28538	0	-
chrX	13030714	13030808	1731|non-reference|0.7273|SRR10981799_1|temp|rp|28541	0	+
chrX	13031860	13031868	Transpac|non-reference|0.8889|SRR10981799_1|temp|rp|28542	0	-
chrX	13270907	13270968	gypsy1|non-reference|0.4074|SRR10981799_1|temp|rp|28544	0	-
chrX	13391670	13391764	jockey|non-reference|0.5000|SRR10981799_1|temp|rp|28546	0	+
chrX	13529866	13529872	17.6|non-reference|0.9444|SRR10981799_1|temp|sr|28551	0	+
chrX	13550649	13550670	roo|non-reference|1.0000|SRR10981799_1|temp|rp|28552	0	+
chrX	13670754	13670766	jockey|non-reference|0.2857|SRR10981799_1|temp|rp|28561	0	-
chrX	13848690	13848802	1731|non-reference|0.4000|SRR10981799_1|temp|rp|28565	0	+
chrX	13892401	13892409	copia|non-reference|0.8750|SRR10981799_1|temp|rp|28568	0	+
chrX	14298520	14298567	17.6|non-reference|0.4000|SRR10981799_1|temp|rp|28600	0	-
chrX	14398069	14398174	jockey|non-reference|0.5000|SRR10981799_1|temp|rp|28606	0	+
chrX	14752018	14752023	roo|non-reference|0.7692|SRR10981799_1|temp|rp|28625	0	-
chrX	14833794	14833797	Tirant|non-reference|1.0000|SRR10981799_1|temp|rp|28637	0	+
chrX	14866638	14866726	roo|non-reference|0.7000|SRR10981799_1|temp|rp|28638	0	+
chrX	14948451	14948457	297|non-reference|0.4062|SRR10981799_1|temp|sr|28641	0	-
chrX	14962199	14962283	jockey|non-reference|0.1538|SRR10981799_1|temp|rp|28643	0	+
chrX	14978873	14978925	jockey|non-reference|0.6923|SRR10981799_1|temp|rp|28644	0	-
chrX	14980221	14980242	297|non-reference|1.0000|SRR10981799_1|temp|rp|28646	0	+
chrX	14980653	14980657	roo|non-reference|1.0000|SRR10981799_1|temp|sr|28647	0	+
chrX	15003407	15003413	297|non-reference|0.9375|SRR10981799_1|temp|sr|28648	0	-
chrX	15012511	15012562	mdg3|non-reference|1.0000|SRR10981799_1|temp|rp|28649	0	-
chrX	15020415	15020432	1731|non-reference|0.2308|SRR10981799_1|temp|rp|28651	0	+
chrX	15029389	15029395	17.6|non-reference|0.8824|SRR10981799_1|temp|sr|28652	0	-
chrX	15113303	15113368	3S18|non-reference|0.8889|SRR10981799_1|temp|rp|28663	0	+
chrX	15137424	15137437	jockey|non-reference|0.5455|SRR10981799_1|temp|rp|28664	0	+
chrX	15157122	15157128	3S18|non-reference|1.0000|SRR10981799_1|temp|sr|28668	0	-
chrX	15200577	15200583	flea|non-reference|1.0000|SRR10981799_1|temp|sr|28673	0	-
chrX	15218231	15218239	17.6|non-reference|0.5556|SRR10981799_1|temp|rp|28674	0	-
chrX	15227451	15227520	17.6|non-reference|0.8182|SRR10981799_1|temp|rp|28675	0	-
chrX	15465015	15465020	297|non-reference|0.7143|SRR10981799_1|temp|sr|28685	0	+
chrX	15700919	15700923	Doc|non-reference|0.8750|SRR10981799_1|temp|rp|28703	0	+
chrX	16199307	16199313	roo|non-reference|1.0000|SRR10981799_1|temp|sr|28723	0	-
chrX	16276181	16276186	diver|non-reference|1.0000|SRR10981799_1|temp|sr|28726	0	-
chrX	16458905	16459024	gypsy1|non-reference|0.1111|SRR10981799_1|temp|rp|28733	0	+
chrX	16459720	16459856	springer|non-reference|0.5610|SRR10981799_1|temp|rp|28734	0	-
chrX	16459853	16459856	gypsy1|non-reference|0.2903|SRR10981799_1|temp|rp|28735	0	-
chrX	16512483	16512491	17.6|non-reference|0.9000|SRR10981799_1|temp|rp|28736	0	+
chrX	16546469	16546475	blood|non-reference|0.7143|SRR10981799_1|temp|rp|28742	0	-
chrX	16906715	16906723	17.6|non-reference|0.9167|SRR10981799_1|temp|rp|28753	0	-
chrX	16918933	16919027	17.6|non-reference|0.6000|SRR10981799_1|temp|rp|28754	0	-
chrX	16949680	16949686	gypsy1|non-reference|0.2258|SRR10981799_1|temp|rp|28755	0	-
chrX	17058478	17058489	jockey|non-reference|0.9091|SRR10981799_1|temp|sr|28759	0	-
chrX	17177377	17177385	17.6|non-reference|0.8125|SRR10981799_1|temp|rp|28767	0	+
chrX	17247998	17248005	opus|non-reference|0.8182|SRR10981799_1|temp|rp|28778	0	-
chrX	17278515	17278600	3S18|non-reference|0.3158|SRR10981799_1|temp|rp|28791	0	-
chrX	17290055	17290063	copia|non-reference|0.4000|SRR10981799_1|temp|rp|28795	0	+
chrX	17502324	17502329	297|non-reference|1.0000|SRR10981799_1|temp|sr|28806	0	+
chrX	17658217	17658219	17.6|non-reference|0.5000|SRR10981799_1|temp|rp|28816	0	+
chrX	17713935	17713954	copia|non-reference|0.8333|SRR10981799_1|temp|rp|28817	0	-
chrX	17838578	17838737	3S18|non-reference|0.9000|SRR10981799_1|temp|rp|28824	0	+
chrX	17912070	17912104	mdg1|non-reference|0.2857|SRR10981799_1|temp|rp|28831	0	+
chrX	18070640	18070644	17.6|non-reference|1.0000|SRR10981799_1|temp|sr|28846	0	+
chrX	18193771	18193849	hopper|non-reference|0.8750|SRR10981799_1|temp|rp|28851	0	-
chrX	18360472	18360496	Stalker4|non-reference|0.6471|SRR10981799_1|temp|rp|28861	0	-
chrX	18403608	18403645	gypsy1|non-reference|0.3333|SRR10981799_1|temp|rp|28862	0	+
chrX	18815294	18815307	F_element|non-reference|0.3333|SRR10981799_1|temp|rp|28887	0	-
chrX	19119852	19119857	mdg3|non-reference|0.9821|SRR10981799_1|temp|sr|28905	0	+
chrX	19121035	19121044	jockey|non-reference|0.5000|SRR10981799_1|temp|rp|28906	0	+
chrX	19147157	19147162	17.6|non-reference|1.0000|SRR10981799_1|temp|sr|28907	0	-
chrX	19156256	19156261	297|non-reference|0.9437|SRR10981799_1|temp|sr|28908	0	+
chrX	19171540	19171586	jockey|non-reference|0.1538|SRR10981799_1|temp|rp|28909	0	-
chrX	19187337	19187343	297|non-reference|1.0000|SRR10981799_1|temp|sr|28911	0	-
chrX	19216736	19216764	roo|non-reference|0.5333|SRR10981799_1|temp|rp|28912	0	+
chrX	19219186	19219210	Stalker2|non-reference|0.6800|SRR10981799_1|temp|rp|28913	0	-
chrX	19250210	19250363	jockey|non-reference|1.0000|SRR10981799_1|temp|rp|28919	0	-
chrX	19382746	19382752	412|non-reference|0.9000|SRR10981799_1|temp|rp|28931	0	+
chrX	19395219	19395261	jockey|non-reference|0.3000|SRR10981799_1|temp|rp|28932	0	-
chrX	19545275	19545413	diver|non-reference|0.3125|SRR10981799_1|temp|rp|28950	0	-
chrX	19752378	19752483	1731|non-reference|0.4167|SRR10981799_1|temp|rp|28961	0	-
chrX	19883325	19883335	297|non-reference|1.0000|SRR10981799_1|temp|rp|28980	0	-
chrX	19890325	19890332	17.6|non-reference|0.3704|SRR10981799_1|temp|sr|28981	0	+
chrX	20083487	20083507	hopper|non-reference|0.8333|SRR10981799_1|temp|rp|29040	0	+
chrX	20256527	20256533	17.6|non-reference|0.9524|SRR10981799_1|temp|sr|29096	0	+
chrX	20558652	20558659	Doc|non-reference|0.8889|SRR10981799_1|temp|rp|29146	0	-
chrX	20809718	20809742	roo|non-reference|0.8750|SRR10981799_1|temp|rp|29190	0	-
```
