## Supplementary material for "Ongoing transposition in cell culture reveals the phylogeny of diverse *Drosophila* S2 sub-lines": File S1: SRR10981800_temp.bed

```
chr2L	312346	312365	Stalker2|non-reference|0.5102|SRR10981800_1|temp|rp|28	0	+
chr2L	313534	313551	jockey|non-reference|0.3200|SRR10981800_1|temp|rp|29	0	-
chr2L	315835	315839	blood|non-reference|0.8182|SRR10981800_1|temp|sr|30	0	+
chr2L	470259	470263	Burdock|non-reference|0.7846|SRR10981800_1|temp|sr|33	0	-
chr2L	479379	479385	17.6|non-reference|0.9254|SRR10981800_1|temp|sr|34	0	+
chr2L	496432	496440	copia|non-reference|0.3256|SRR10981800_1|temp|rp|35	0	-
chr2L	498333	498338	copia|non-reference|0.7333|SRR10981800_1|temp|sr|36	0	-
chr2L	512470	512559	copia|non-reference|0.1379|SRR10981800_1|temp|rp|37	0	-
chr2L	522382	522387	297|non-reference|0.8571|SRR10981800_1|temp|sr|38	0	+
chr2L	525200	525206	17.6|non-reference|0.8571|SRR10981800_1|temp|sr|39	0	-
chr2L	839869	839875	17.6|non-reference|0.7600|SRR10981800_1|temp|sr|45	0	-
chr2L	842563	842569	copia|non-reference|0.5385|SRR10981800_1|temp|sr|46	0	-
chr2L	866630	866663	gypsy1|non-reference|0.2500|SRR10981800_1|temp|rp|47	0	+
chr2L	1063106	1063199	jockey|non-reference|0.2273|SRR10981800_1|temp|rp|48	0	-
chr2L	1150284	1150292	blood|non-reference|0.4167|SRR10981800_1|temp|rp|52	0	+
chr2L	1190891	1190899	diver|non-reference|0.7647|SRR10981800_1|temp|sr|53	0	+
chr2L	1198553	1198567	jockey|non-reference|0.4000|SRR10981800_1|temp|rp|54	0	+
chr2L	1208902	1208931	17.6|non-reference|0.5833|SRR10981800_1|temp|rp|55	0	+
chr2L	1319285	1319289	HMS_Beagle|non-reference|1.0000|SRR10981800_1|temp|sr|56	0	-
chr2L	1347392	1347401	3S18|non-reference|0.3810|SRR10981800_1|temp|rp|57	0	+
chr2L	1362033	1362120	jockey|non-reference|0.2222|SRR10981800_1|temp|rp|58	0	+
chr2L	1427349	1427354	copia|non-reference|0.3214|SRR10981800_1|temp|rp|60	0	+
chr2L	1452497	1452505	1731|non-reference|0.6190|SRR10981800_1|temp|rp|61	0	-
chr2L	1475051	1475056	297|non-reference|1.0000|SRR10981800_1|temp|sr|62	0	+
chr2L	1554389	1554395	17.6|non-reference|0.7727|SRR10981800_1|temp|sr|67	0	-
chr2L	1619507	1619517	Rt1b|non-reference|0.4286|SRR10981800_1|temp|rp|71	0	-
chr2L	1640938	1640945	diver|non-reference|0.2500|SRR10981800_1|temp|sr|73	0	-
chr2L	1665943	1666046	springer|non-reference|0.1228|SRR10981800_1|temp|rp|74	0	+
chr2L	1665943	1666012	gypsy1|non-reference|0.1429|SRR10981800_1|temp|rp|75	0	+
chr2L	1826174	1826319	3S18|non-reference|0.5926|SRR10981800_1|temp|rp|79	0	-
chr2L	1886109	1886140	412|non-reference|0.4231|SRR10981800_1|temp|rp|80	0	-
chr2L	1916034	1916072	blood|non-reference|0.1786|SRR10981800_1|temp|rp|81	0	+
chr2L	1930585	1930626	diver|non-reference|0.1333|SRR10981800_1|temp|rp|82	0	-
chr2L	1932521	1932548	3S18|non-reference|0.5862|SRR10981800_1|temp|rp|83	0	+
chr2L	1933453	1933541	gypsy1|non-reference|0.1698|SRR10981800_1|temp|rp|84	0	-
chr2L	1944053	1944057	Stalker2|non-reference|1.0000|SRR10981800_1|temp|sr|85	0	+
chr2L	1967023	1967072	1731|non-reference|0.3500|SRR10981800_1|temp|rp|86	0	-
chr2L	1988657	1988660	412|non-reference|0.4400|SRR10981800_1|temp|rp|87	0	+
chr2L	1990508	1990516	copia|non-reference|0.2759|SRR10981800_1|temp|rp|88	0	+
chr2L	1999456	1999463	blood|non-reference|0.3125|SRR10981800_1|temp|sr|89	0	-
chr2L	2031591	2031596	17.6|non-reference|0.8182|SRR10981800_1|temp|sr|90	0	+
chr2L	2168599	2168607	copia|non-reference|0.1905|SRR10981800_1|temp|sr|93	0	+
chr2L	2170171	2170182	17.6|non-reference|0.5682|SRR10981800_1|temp|rp|94	0	+
chr2L	2252523	2252718	1731|non-reference|0.2800|SRR10981800_1|temp|rp|95	0	-
chr2L	2273070	2273076	297|non-reference|0.6250|SRR10981800_1|temp|sr|98	0	+
chr2L	2279879	2279897	jockey|non-reference|0.3684|SRR10981800_1|temp|rp|99	0	+
chr2L	2345705	2345709	hopper|non-reference|0.6667|SRR10981800_1|temp|rp|100	0	+
chr2L	2596090	2596100	3S18|non-reference|0.3333|SRR10981800_1|temp|rp|106	0	-
chr2L	2703518	2703522	412|non-reference|1.0000|SRR10981800_1|temp|sr|108	0	+
chr2L	2732074	2732170	gypsy|non-reference|0.1818|SRR10981800_1|temp|rp|110	0	-
chr2L	2735176	2735180	Burdock|non-reference|0.5714|SRR10981800_1|temp|sr|111	0	-
chr2L	2736348	2736460	blood|non-reference|0.2500|SRR10981800_1|temp|rp|112	0	-
chr2L	2772175	2772239	copia|non-reference|0.3143|SRR10981800_1|temp|rp|113	0	-
chr2L	2815926	2815957	3S18|non-reference|0.2414|SRR10981800_1|temp|rp|114	0	+
chr2L	2855425	2855441	jockey|non-reference|0.9130|SRR10981800_1|temp|rp|115	0	+
chr2L	2859395	2859402	jockey|non-reference|0.1053|SRR10981800_1|temp|rp|116	0	+
chr2L	2863988	2863993	Stalker2|non-reference|0.2609|SRR10981800_1|temp|rp|117	0	+
chr2L	2908615	2908650	gypsy1|non-reference|0.2394|SRR10981800_1|temp|rp|118	0	-
chr2L	3081825	3081830	17.6|non-reference|0.6667|SRR10981800_1|temp|rp|125	0	+
chr2L	3233699	3233703	412|non-reference|1.0000|SRR10981800_1|temp|sr|128	0	-
chr2L	3297646	3297835	copia|non-reference|0.2381|SRR10981800_1|temp|rp|129	0	-
chr2L	3323254	3323270	jockey|non-reference|0.1034|SRR10981800_1|temp|rp|130	0	-
chr2L	3323390	3323404	jockey|non-reference|0.1333|SRR10981800_1|temp|rp|131	0	+
chr2L	3366553	3366558	copia|non-reference|0.2500|SRR10981800_1|temp|sr|132	0	-
chr2L	3368594	3368660	copia|non-reference|0.1818|SRR10981800_1|temp|rp|133	0	-
chr2L	3641679	3641685	297|non-reference|1.0000|SRR10981800_1|temp|sr|143	0	+
chr2L	3682066	3682227	jockey|non-reference|0.1176|SRR10981800_1|temp|rp|144	0	-
chr2L	3740565	3740575	jockey|non-reference|0.2727|SRR10981800_1|temp|rp|145	0	-
chr2L	3748948	3748955	jockey|non-reference|0.2000|SRR10981800_1|temp|rp|146	0	+
chr2L	3895069	3895173	Juan|non-reference|0.3636|SRR10981800_1|temp|rp|150	0	-
chr2L	3979137	3979145	roo|non-reference|0.6552|SRR10981800_1|temp|rp|151	0	-
chr2L	4023146	4023151	3S18|non-reference|0.5000|SRR10981800_1|temp|sr|153	0	+
chr2L	4121565	4121603	17.6|non-reference|0.4000|SRR10981800_1|temp|rp|156	0	-
chr2L	4140546	4140576	jockey|non-reference|0.3571|SRR10981800_1|temp|rp|157	0	-
chr2L	4179706	4179736	jockey|non-reference|1.0000|SRR10981800_1|temp|rp|158	0	-
chr2L	4239709	4239716	mdg3|non-reference|0.6136|SRR10981800_1|temp|rp|160	0	-
chr2L	4254958	4254963	blood|non-reference|0.4583|SRR10981800_1|temp|rp|161	0	-
chr2L	4300171	4300286	jockey|non-reference|0.1429|SRR10981800_1|temp|rp|162	0	-
chr2L	4362850	4362854	blood|non-reference|0.3125|SRR10981800_1|temp|sr|163	0	-
chr2L	4369987	4369993	diver|non-reference|0.7333|SRR10981800_1|temp|sr|164	0	+
chr2L	4376091	4376143	copia|non-reference|0.3182|SRR10981800_1|temp|rp|165	0	-
chr2L	4378136	4378307	gypsy1|non-reference|0.1562|SRR10981800_1|temp|rp|166	0	-
chr2L	4886724	4886730	297|non-reference|0.6364|SRR10981800_1|temp|sr|174	0	-
chr2L	4888919	4888925	copia|non-reference|0.4286|SRR10981800_1|temp|rp|175	0	-
chr2L	4902591	4902599	copia|non-reference|0.1875|SRR10981800_1|temp|rp|182	0	+
chr2L	5007127	5007158	297|non-reference|0.3571|SRR10981800_1|temp|rp|188	0	-
chr2L	5021829	5021884	blood|non-reference|0.5616|SRR10981800_1|temp|rp|189	0	-
chr2L	5257981	5258140	gypsy1|non-reference|0.2075|SRR10981800_1|temp|rp|195	0	+
chr2L	5291727	5291733	gypsy1|non-reference|0.2414|SRR10981800_1|temp|rp|197	0	+
chr2L	5291731	5291913	springer|non-reference|0.4800|SRR10981800_1|temp|rp|198	0	+
chr2L	5601308	5601318	3S18|non-reference|0.2143|SRR10981800_1|temp|rp|211	0	-
chr2L	5749290	5749413	jockey|non-reference|0.5385|SRR10981800_1|temp|rp|216	0	-
chr2L	5845059	5845086	1731|non-reference|0.1111|SRR10981800_1|temp|rp|221	0	-
chr2L	5942679	5942723	blood|non-reference|0.6800|SRR10981800_1|temp|rp|222	0	+
chr2L	6017124	6017130	Stalker2|non-reference|0.4516|SRR10981800_1|temp|rp|224	0	+
chr2L	6181389	6181393	412|non-reference|0.8636|SRR10981800_1|temp|sr|230	0	+
chr2L	6251704	6251710	mdg3|non-reference|1.0000|SRR10981800_1|temp|sr|231	0	+
chr2L	6256813	6256818	roo|non-reference|1.0000|SRR10981800_1|temp|sr|232	0	-
chr2L	6541731	6541836	roo|non-reference|0.2692|SRR10981800_1|temp|rp|240	0	+
chr2L	6583332	6583388	hopper|non-reference|0.5000|SRR10981800_1|temp|rp|241	0	-
chr2L	6587679	6587759	1731|non-reference|0.1765|SRR10981800_1|temp|rp|242	0	-
chr2L	6613864	6613867	412|non-reference|0.8000|SRR10981800_1|temp|rp|243	0	-
chr2L	6708530	6708652	blood|non-reference|0.4138|SRR10981800_1|temp|rp|245	0	-
chr2L	6784354	6784427	copia|non-reference|0.1250|SRR10981800_1|temp|rp|246	0	-
chr2L	7028297	7028346	Stalker2|non-reference|0.2609|SRR10981800_1|temp|rp|252	0	-
chr2L	7126715	7126851	Stalker2|non-reference|0.2308|SRR10981800_1|temp|rp|257	0	-
chr2L	7189137	7189145	1731|non-reference|0.3846|SRR10981800_1|temp|rp|258	0	+
chr2L	7212566	7212579	jockey|non-reference|0.4375|SRR10981800_1|temp|rp|259	0	-
chr2L	7218598	7218606	copia|non-reference|0.9091|SRR10981800_1|temp|sr|260	0	-
chr2L	7271874	7271881	17.6|non-reference|0.2500|SRR10981800_1|temp|rp|264	0	-
chr2L	7383648	7383653	3S18|non-reference|0.6471|SRR10981800_1|temp|sr|268	0	-
chr2L	7432345	7432365	blood|non-reference|0.2400|SRR10981800_1|temp|rp|269	0	+
chr2L	7443272	7443399	17.6|non-reference|0.2500|SRR10981800_1|temp|rp|270	0	+
chr2L	7506825	7506862	roo|non-reference|1.0000|SRR10981800_1|temp|rp|271	0	-
chr2L	7560743	7560749	copia|non-reference|1.0000|SRR10981800_1|temp|sr|276	0	+
chr2L	7693572	7693586	jockey|non-reference|0.1500|SRR10981800_1|temp|rp|278	0	-
chr2L	7743541	7743594	blood|non-reference|0.4643|SRR10981800_1|temp|rp|281	0	+
chr2L	7891345	7891378	1731|non-reference|0.1515|SRR10981800_1|temp|rp|286	0	+
chr2L	7961160	7961237	17.6|non-reference|0.2500|SRR10981800_1|temp|rp|287	0	+
chr2L	8000281	8000287	412|non-reference|0.7255|SRR10981800_1|temp|rp|289	0	+
chr2L	8152454	8152517	mdg3|non-reference|0.2778|SRR10981800_1|temp|rp|290	0	-
chr2L	8421333	8421408	297|non-reference|0.2857|SRR10981800_1|temp|rp|291	0	-
chr2L	8507870	8507875	3S18|non-reference|0.6429|SRR10981800_1|temp|sr|294	0	-
chr2L	8545203	8545208	copia|non-reference|0.5200|SRR10981800_1|temp|sr|295	0	+
chr2L	8671507	8671514	297|non-reference|0.9091|SRR10981800_1|temp|sr|296	0	-
chr2L	8683345	8683350	17.6|non-reference|0.5667|SRR10981800_1|temp|sr|297	0	+
chr2L	8713238	8713377	copia|non-reference|0.1515|SRR10981800_1|temp|rp|298	0	-
chr2L	8719655	8719688	1731|non-reference|0.2308|SRR10981800_1|temp|rp|299	0	+
chr2L	8819108	8819173	1731|non-reference|0.3600|SRR10981800_1|temp|rp|301	0	+
chr2L	8845850	8845857	blood|non-reference|0.7407|SRR10981800_1|temp|sr|305	0	-
chr2L	8959894	8959953	Ivk|non-reference|0.2162|SRR10981800_1|temp|rp|307	0	+
chr2L	8963308	8963331	copia|non-reference|0.4667|SRR10981800_1|temp|rp|308	0	+
chr2L	8965424	8965465	Juan|non-reference|0.4444|SRR10981800_1|temp|rp|309	0	+
chr2L	9024147	9024234	3S18|non-reference|0.2069|SRR10981800_1|temp|rp|310	0	+
chr2L	9130853	9130878	17.6|non-reference|0.7000|SRR10981800_1|temp|rp|313	0	+
chr2L	9167484	9167490	gypsy1|non-reference|0.2432|SRR10981800_1|temp|rp|314	0	+
chr2L	9186868	9186998	gypsy1|non-reference|0.1579|SRR10981800_1|temp|rp|315	0	+
chr2L	9235471	9235476	roo|non-reference|0.9655|SRR10981800_1|temp|sr|322	0	+
chr2L	9300212	9300267	jockey|non-reference|0.1500|SRR10981800_1|temp|rp|328	0	-
chr2L	9412091	9412103	jockey|non-reference|0.1739|SRR10981800_1|temp|rp|330	0	+
chr2L	9450569	9450575	blood|non-reference|0.3778|SRR10981800_1|temp|sr|331	0	-
chr2L	9498604	9498621	gypsy1|non-reference|0.2778|SRR10981800_1|temp|rp|332	0	+
chr2L	9506397	9506574	17.6|non-reference|1.0000|SRR10981800_1|temp|rp|335	0	-
chr2L	9573168	9573245	17.6|non-reference|0.3750|SRR10981800_1|temp|rp|341	0	-
chr2L	9703867	9703920	1731|non-reference|0.2857|SRR10981800_1|temp|rp|343	0	-
chr2L	9724029	9724091	17.6|non-reference|0.2000|SRR10981800_1|temp|rp|344	0	+
chr2L	9738690	9738699	3S18|non-reference|0.6957|SRR10981800_1|temp|sr|345	0	-
chr2L	9776628	9776702	17.6|non-reference|0.5625|SRR10981800_1|temp|rp|350	0	+
chr2L	9815517	9815534	blood|non-reference|0.2759|SRR10981800_1|temp|rp|354	0	+
chr2L	9873374	9873408	jockey|non-reference|0.1111|SRR10981800_1|temp|rp|355	0	-
chr2L	10110322	10110326	roo|non-reference|0.9623|SRR10981800_1|temp|rp|362	0	-
chr2L	10180890	10180948	Transpac|non-reference|0.3158|SRR10981800_1|temp|rp|366	0	-
chr2L	10198881	10198887	blood|non-reference|0.8235|SRR10981800_1|temp|sr|368	0	-
chr2L	10265072	10265084	blood|non-reference|0.6087|SRR10981800_1|temp|rp|369	0	-
chr2L	10291944	10291948	blood|non-reference|0.9250|SRR10981800_1|temp|sr|370	0	-
chr2L	10352537	10352554	blood|non-reference|0.1923|SRR10981800_1|temp|rp|372	0	+
chr2L	10414123	10414172	1731|non-reference|0.1818|SRR10981800_1|temp|rp|374	0	-
chr2L	10446049	10446165	17.6|non-reference|0.3636|SRR10981800_1|temp|rp|376	0	+
chr2L	10510640	10510643	3S18|non-reference|0.1667|SRR10981800_1|temp|rp|377	0	+
chr2L	10554374	10554397	Tabor|non-reference|0.5909|SRR10981800_1|temp|rp|378	0	+
chr2L	10608731	10608737	17.6|non-reference|0.8235|SRR10981800_1|temp|sr|381	0	-
chr2L	10671691	10671822	jockey|non-reference|0.1053|SRR10981800_1|temp|rp|382	0	+
chr2L	10704295	10704302	blood|non-reference|0.4000|SRR10981800_1|temp|rp|385	0	-
chr2L	10942348	10942350	pogo|non-reference|0.3478|SRR10981800_1|temp|sr|398	0	-
chr2L	10972536	10972540	Tirant|non-reference|0.7353|SRR10981800_1|temp|sr|399	0	-
chr2L	11073017	11073132	3S18|non-reference|0.2083|SRR10981800_1|temp|rp|406	0	+
chr2L	11121304	11121362	blood|non-reference|0.2083|SRR10981800_1|temp|rp|407	0	-
chr2L	11332073	11332167	Tirant|non-reference|1.0000|SRR10981800_1|temp|rp|417	0	-
chr2L	11362772	11362777	roo|non-reference|1.0000|SRR10981800_1|temp|sr|418	0	-
chr2L	11518456	11518460	blood|non-reference|1.0000|SRR10981800_1|temp|sr|423	0	+
chr2L	11659077	11659080	297|non-reference|0.8333|SRR10981800_1|temp|rp|427	0	-
chr2L	11728488	11728495	roo|non-reference|0.8250|SRR10981800_1|temp|rp|429	0	+
chr2L	11762321	11762331	3S18|non-reference|0.2222|SRR10981800_1|temp|rp|430	0	+
chr2L	11819132	11819189	Stalker2|non-reference|0.6047|SRR10981800_1|temp|rp|434	0	+
chr2L	11863125	11863167	X_element|non-reference|0.6875|SRR10981800_1|temp|rp|436	0	-
chr2L	11882601	11882723	roo|non-reference|0.6522|SRR10981800_1|temp|rp|437	0	-
chr2L	12029639	12029646	roo|non-reference|0.6667|SRR10981800_1|temp|sr|440	0	-
chr2L	12121903	12121985	3S18|non-reference|0.1212|SRR10981800_1|temp|rp|441	0	-
chr2L	12322410	12322415	Max_element|non-reference|1.0000|SRR10981800_1|temp|sr|449	0	-
chr2L	12387583	12387588	3S18|non-reference|0.8333|SRR10981800_1|temp|sr|456	0	-
chr2L	12424519	12424555	1731|non-reference|0.3810|SRR10981800_1|temp|rp|457	0	+
chr2L	12456327	12456486	copia|non-reference|0.1176|SRR10981800_1|temp|rp|460	0	-
chr2L	12461493	12461498	297|non-reference|0.4074|SRR10981800_1|temp|sr|461	0	+
chr2L	12465663	12465752	17.6|non-reference|0.1667|SRR10981800_1|temp|rp|462	0	-
chr2L	12511578	12511585	copia|non-reference|0.9574|SRR10981800_1|temp|sr|463	0	+
chr2L	12551842	12551854	297|non-reference|0.9000|SRR10981800_1|temp|sr|469	0	-
chr2L	12638618	12638625	3S18|non-reference|0.5405|SRR10981800_1|temp|sr|473	0	+
chr2L	12640052	12640103	Doc|non-reference|0.4545|SRR10981800_1|temp|rp|474	0	+
chr2L	12853446	12853613	1731|non-reference|0.6500|SRR10981800_1|temp|rp|486	0	+
chr2L	12997024	12997040	jockey|non-reference|0.8421|SRR10981800_1|temp|rp|494	0	+
chr2L	12999858	12999895	297|non-reference|0.1053|SRR10981800_1|temp|rp|495	0	+
chr2L	13006067	13006074	mdg3|non-reference|0.5405|SRR10981800_1|temp|rp|496	0	-
chr2L	13046275	13046304	copia|non-reference|0.2222|SRR10981800_1|temp|rp|503	0	+
chr2L	13065961	13065967	Stalker2|non-reference|0.5000|SRR10981800_1|temp|rp|504	0	+
chr2L	13071350	13071527	1731|non-reference|0.6750|SRR10981800_1|temp|rp|505	0	-
chr2L	13119359	13119426	Burdock|non-reference|0.5238|SRR10981800_1|temp|rp|506	0	+
chr2L	13147968	13147974	3S18|non-reference|0.8333|SRR10981800_1|temp|sr|509	0	+
chr2L	13257328	13257379	jockey|non-reference|0.2105|SRR10981800_1|temp|rp|511	0	-
chr2L	13318596	13318695	jockey|non-reference|0.3929|SRR10981800_1|temp|rp|512	0	+
chr2L	13332772	13332783	17.6|non-reference|0.1765|SRR10981800_1|temp|rp|513	0	-
chr2L	13334138	13334140	297|non-reference|0.4444|SRR10981800_1|temp|rp|514	0	-
chr2L	13489128	13489141	jockey|non-reference|0.2333|SRR10981800_1|temp|rp|518	0	-
chr2L	13495206	13495212	opus|non-reference|0.9524|SRR10981800_1|temp|sr|519	0	+
chr2L	13509610	13509614	Tirant|non-reference|0.8125|SRR10981800_1|temp|sr|520	0	-
chr2L	13539722	13539730	jockey|non-reference|0.4375|SRR10981800_1|temp|rp|522	0	-
chr2L	13573153	13573169	copia|non-reference|0.3143|SRR10981800_1|temp|rp|525	0	+
chr2L	13583588	13583668	Doc|non-reference|0.5500|SRR10981800_1|temp|rp|527	0	-
chr2L	13608792	13608971	jockey|non-reference|0.5000|SRR10981800_1|temp|rp|530	0	+
chr2L	13614932	13614936	Burdock|non-reference|0.6471|SRR10981800_1|temp|sr|532	0	-
chr2L	13631997	13632012	jockey|non-reference|0.4211|SRR10981800_1|temp|rp|533	0	-
chr2L	13633363	13633477	blood|non-reference|0.2609|SRR10981800_1|temp|rp|534	0	+
chr2L	13738788	13738794	297|non-reference|0.5385|SRR10981800_1|temp|sr|536	0	-
chr2L	13943189	13943203	Rt1b|non-reference|0.8000|SRR10981800_1|temp|rp|541	0	-
chr2L	14021147	14021186	1731|non-reference|0.6250|SRR10981800_1|temp|rp|543	0	-
chr2L	14076075	14076086	F_element|non-reference|0.4762|SRR10981800_1|temp|rp|545	0	+
chr2L	14113588	14113605	Rt1b|non-reference|0.8000|SRR10981800_1|temp|rp|547	0	-
chr2L	14284858	14285024	1731|non-reference|0.2273|SRR10981800_1|temp|rp|551	0	-
chr2L	14625940	14625946	17.6|non-reference|0.7333|SRR10981800_1|temp|sr|563	0	+
chr2L	14676164	14676172	1731|non-reference|0.4815|SRR10981800_1|temp|rp|564	0	+
chr2L	14723049	14723065	F_element|non-reference|0.6364|SRR10981800_1|temp|rp|565	0	-
chr2L	14753180	14753245	Doc|non-reference|0.2381|SRR10981800_1|temp|rp|572	0	-
chr2L	14788664	14788702	opus|non-reference|0.3333|SRR10981800_1|temp|rp|573	0	+
chr2L	14851394	14851541	F_element|non-reference|0.6842|SRR10981800_1|temp|rp|574	0	+
chr2L	15018308	15018313	17.6|non-reference|0.2632|SRR10981800_1|temp|rp|580	0	-
chr2L	15099118	15099130	roo|non-reference|0.2353|SRR10981800_1|temp|rp|583	0	+
chr2L	15133278	15133288	copia|non-reference|0.7000|SRR10981800_1|temp|rp|585	0	+
chr2L	15142289	15142303	BS|non-reference|0.7059|SRR10981800_1|temp|rp|586	0	+
chr2L	15308196	15308210	F_element|non-reference|0.9474|SRR10981800_1|temp|rp|591	0	+
chr2L	15539180	15539184	Stalker2|non-reference|0.9000|SRR10981800_1|temp|sr|595	0	+
chr2L	15577452	15577457	jockey|non-reference|0.2258|SRR10981800_1|temp|rp|596	0	-
chr2L	15777209	15777211	17.6|non-reference|0.6364|SRR10981800_1|temp|rp|608	0	+
chr2L	15850249	15850257	copia|non-reference|1.0000|SRR10981800_1|temp|sr|611	0	+
chr2L	15906073	15906077	opus|non-reference|1.0000|SRR10981800_1|temp|sr|614	0	+
chr2L	15978498	15978547	Quasimodo|non-reference|1.0000|SRR10981800_1|temp|rp|618	0	+
chr2L	16199676	16199683	3S18|non-reference|0.3214|SRR10981800_1|temp|rp|625	0	+
chr2L	16252685	16252742	Juan|non-reference|0.2449|SRR10981800_1|temp|rp|626	0	+
chr2L	16253633	16253642	blood|non-reference|0.1731|SRR10981800_1|temp|rp|627	0	-
chr2L	16259821	16259845	1731|non-reference|0.1212|SRR10981800_1|temp|rp|628	0	-
chr2L	16283284	16283362	copia|non-reference|0.2500|SRR10981800_1|temp|rp|631	0	+
chr2L	16322686	16322772	17.6|non-reference|0.6667|SRR10981800_1|temp|rp|633	0	+
chr2L	16325038	16325064	17.6|non-reference|0.2143|SRR10981800_1|temp|rp|634	0	+
chr2L	16340440	16340447	3S18|non-reference|0.8529|SRR10981800_1|temp|sr|635	0	+
chr2L	16374545	16374557	jockey|non-reference|0.1364|SRR10981800_1|temp|rp|636	0	+
chr2L	16501293	16501319	blood|non-reference|0.2105|SRR10981800_1|temp|rp|638	0	-
chr2L	16504549	16504556	roo|non-reference|0.5000|SRR10981800_1|temp|rp|640	0	+
chr2L	16523763	16523781	copia|non-reference|0.3810|SRR10981800_1|temp|rp|643	0	+
chr2L	16606728	16606899	297|non-reference|0.1667|SRR10981800_1|temp|rp|651	0	+
chr2L	16650706	16650713	copia|non-reference|0.5714|SRR10981800_1|temp|rp|657	0	+
chr2L	16936265	16936317	3S18|non-reference|0.3000|SRR10981800_1|temp|rp|672	0	+
chr2L	16990735	16990782	3S18|non-reference|0.3077|SRR10981800_1|temp|rp|673	0	+
chr2L	17049971	17049976	17.6|non-reference|1.0000|SRR10981800_1|temp|sr|674	0	-
chr2L	17323964	17324039	297|non-reference|0.1538|SRR10981800_1|temp|rp|683	0	+
chr2L	17425545	17425589	17.6|non-reference|0.2778|SRR10981800_1|temp|rp|692	0	-
chr2L	17500468	17500521	Juan|non-reference|0.2143|SRR10981800_1|temp|rp|698	0	-
chr2L	17515901	17515974	297|non-reference|1.0000|SRR10981800_1|temp|rp|699	0	+
chr2L	17545426	17545432	roo|non-reference|0.9600|SRR10981800_1|temp|sr|701	0	+
chr2L	17558045	17558054	1731|non-reference|0.2667|SRR10981800_1|temp|rp|703	0	+
chr2L	17864951	17864956	3S18|non-reference|0.7391|SRR10981800_1|temp|sr|708	0	+
chr2L	17945886	17946061	jockey|non-reference|0.1875|SRR10981800_1|temp|rp|711	0	+
chr2L	18049083	18049201	3S18|non-reference|0.3077|SRR10981800_1|temp|rp|723	0	-
chr2L	18106278	18106361	jockey|non-reference|0.2381|SRR10981800_1|temp|rp|724	0	+
chr2L	18153874	18154025	gypsy1|non-reference|0.2727|SRR10981800_1|temp|rp|726	0	+
chr2L	18217014	18217026	roo|non-reference|0.5000|SRR10981800_1|temp|rp|732	0	-
chr2L	18568045	18568090	copia|non-reference|0.6842|SRR10981800_1|temp|rp|739	0	-
chr2L	18605077	18605085	blood|non-reference|0.5714|SRR10981800_1|temp|sr|742	0	-
chr2L	18630586	18630592	17.6|non-reference|0.7586|SRR10981800_1|temp|sr|744	0	+
chr2L	18653913	18653920	gypsy1|non-reference|0.1429|SRR10981800_1|temp|rp|745	0	-
chr2L	18659698	18659751	17.6|non-reference|0.1765|SRR10981800_1|temp|rp|746	0	-
chr2L	18878419	18878455	jockey|non-reference|0.2000|SRR10981800_1|temp|rp|760	0	-
chr2L	18946320	18946423	3S18|non-reference|0.4444|SRR10981800_1|temp|rp|765	0	+
chr2L	19141473	19141620	jockey|non-reference|0.2143|SRR10981800_1|temp|rp|778	0	+
chr2L	19158149	19158297	gypsy|non-reference|0.2500|SRR10981800_1|temp|rp|780	0	+
chr2L	19277174	19277179	412|non-reference|1.0000|SRR10981800_1|temp|sr|783	0	-
chr2L	19378401	19378478	jockey|non-reference|0.2500|SRR10981800_1|temp|rp|787	0	+
chr2L	19460917	19460921	Juan|non-reference|0.2105|SRR10981800_1|temp|rp|792	0	-
chr2L	19520417	19520448	F_element|non-reference|0.3529|SRR10981800_1|temp|rp|797	0	+
chr2L	19596536	19596542	roo|non-reference|0.6176|SRR10981800_1|temp|sr|798	0	-
chr2L	19841540	19841553	jockey|non-reference|0.5500|SRR10981800_1|temp|rp|820	0	-
chr2L	19953793	19953798	blood|non-reference|0.4286|SRR10981800_1|temp|rp|821	0	-
chr2L	20086327	20086331	Transpac|non-reference|1.0000|SRR10981800_1|temp|sr|830	0	-
chr2R	6526552	6526585	3S18|non-reference|0.1818|SRR10981800_1|temp|rp|10681	0	+
chr2R	6720225	6720230	diver|non-reference|0.2857|SRR10981800_1|temp|sr|10695	0	-
chr2R	6723435	6723439	blood|non-reference|0.5882|SRR10981800_1|temp|sr|10698	0	+
chr2R	6788162	6788220	gypsy1|non-reference|0.4706|SRR10981800_1|temp|rp|10702	0	+
chr2R	6801267	6801304	jockey|non-reference|0.1579|SRR10981800_1|temp|rp|10704	0	-
chr2R	6877663	6877670	copia|non-reference|0.3846|SRR10981800_1|temp|rp|10708	0	-
chr2R	6904757	6904764	3S18|non-reference|0.4400|SRR10981800_1|temp|rp|10709	0	+
chr2R	6905220	6905267	roo|non-reference|0.6538|SRR10981800_1|temp|rp|10710	0	+
chr2R	7013751	7013757	gypsy1|non-reference|0.2400|SRR10981800_1|temp|rp|10721	0	+
chr2R	7015161	7015187	gypsy1|non-reference|0.1200|SRR10981800_1|temp|rp|10722	0	-
chr2R	7046377	7046432	1731|non-reference|0.6000|SRR10981800_1|temp|rp|10728	0	-
chr2R	7100244	7100250	mdg3|non-reference|0.5897|SRR10981800_1|temp|rp|10732	0	+
chr2R	7378492	7378675	gypsy|non-reference|0.4000|SRR10981800_1|temp|rp|10745	0	-
chr2R	7378634	7378650	jockey|non-reference|0.2500|SRR10981800_1|temp|rp|10746	0	+
chr2R	7453407	7453420	F_element|non-reference|0.9583|SRR10981800_1|temp|rp|10753	0	+
chr2R	7529034	7529175	gypsy1|non-reference|0.1471|SRR10981800_1|temp|rp|10761	0	-
chr2R	7623555	7623561	297|non-reference|0.7500|SRR10981800_1|temp|sr|10764	0	-
chr2R	7624189	7624217	gypsy1|non-reference|0.2857|SRR10981800_1|temp|rp|10765	0	+
chr2R	7625543	7625548	copia|non-reference|0.1622|SRR10981800_1|temp|sr|10766	0	-
chr2R	7627467	7627620	gypsy1|non-reference|0.1915|SRR10981800_1|temp|rp|10767	0	+
chr2R	7641842	7641849	mdg3|non-reference|0.6607|SRR10981800_1|temp|rp|10768	0	-
chr2R	7694185	7694190	297|non-reference|0.5625|SRR10981800_1|temp|sr|10770	0	+
chr2R	7694187	7694193	gypsy1|non-reference|0.3571|SRR10981800_1|temp|rp|10771	0	-
chr2R	7695928	7696071	blood|non-reference|0.2308|SRR10981800_1|temp|rp|10772	0	+
chr2R	7727172	7727187	BS|non-reference|0.6111|SRR10981800_1|temp|rp|10773	0	+
chr2R	7738777	7738814	jockey|non-reference|0.1212|SRR10981800_1|temp|rp|10774	0	-
chr2R	7752002	7752008	17.6|non-reference|0.9070|SRR10981800_1|temp|sr|10777	0	+
chr2R	7771464	7771469	copia|non-reference|0.4824|SRR10981800_1|temp|sr|10780	0	+
chr2R	7774771	7774773	diver|non-reference|1.0000|SRR10981800_1|temp|sr|10781	0	+
chr2R	7851463	7851478	jockey|non-reference|0.1875|SRR10981800_1|temp|rp|10785	0	-
chr2R	7861021	7861094	blood|non-reference|0.2941|SRR10981800_1|temp|rp|10786	0	+
chr2R	7889482	7889497	jockey|non-reference|0.4074|SRR10981800_1|temp|rp|10787	0	+
chr2R	7910029	7910038	copia|non-reference|0.4545|SRR10981800_1|temp|rp|10792	0	+
chr2R	7943291	7943295	mdg3|non-reference|1.0000|SRR10981800_1|temp|sr|10794	0	-
chr2R	7999850	7999924	17.6|non-reference|0.4706|SRR10981800_1|temp|rp|10798	0	+
chr2R	8113957	8113963	17.6|non-reference|0.8600|SRR10981800_1|temp|sr|10805	0	-
chr2R	8176774	8176780	copia|non-reference|1.0000|SRR10981800_1|temp|sr|10809	0	-
chr2R	8310764	8310894	pogo|non-reference|0.4375|SRR10981800_1|temp|rp|10813	0	-
chr2R	8320270	8320321	diver|non-reference|0.3846|SRR10981800_1|temp|rp|10814	0	+
chr2R	8498126	8498130	Burdock|non-reference|1.0000|SRR10981800_1|temp|sr|10832	0	-
chr2R	8602383	8602399	Juan|non-reference|0.1429|SRR10981800_1|temp|rp|10845	0	-
chr2R	8831660	8831669	1731|non-reference|0.6897|SRR10981800_1|temp|rp|10852	0	+
chr2R	8967427	8967480	Transpac|non-reference|0.6000|SRR10981800_1|temp|rp|10856	0	+
chr2R	8974842	8974880	blood|non-reference|0.2500|SRR10981800_1|temp|rp|10857	0	-
chr2R	8986598	8986613	Juan|non-reference|0.3548|SRR10981800_1|temp|rp|10860	0	-
chr2R	9031814	9031876	diver|non-reference|0.3571|SRR10981800_1|temp|rp|10862	0	+
chr2R	9129408	9129422	gypsy1|non-reference|0.2308|SRR10981800_1|temp|rp|10867	0	+
chr2R	9179458	9179465	17.6|non-reference|1.0000|SRR10981800_1|temp|sr|10869	0	-
chr2R	9214084	9214088	F_element|non-reference|1.0000|SRR10981800_1|temp|rp|10871	0	-
chr2R	9235013	9235161	mdg1|non-reference|0.3871|SRR10981800_1|temp|rp|10873	0	-
chr2R	9236732	9236741	17.6|non-reference|0.2917|SRR10981800_1|temp|rp|10874	0	-
chr2R	9236967	9237131	blood|non-reference|0.2381|SRR10981800_1|temp|rp|10875	0	-
chr2R	9546564	9546570	gypsy|non-reference|0.2222|SRR10981800_1|temp|rp|10889	0	-
chr2R	9622113	9622125	1731|non-reference|0.1111|SRR10981800_1|temp|rp|10890	0	-
chr2R	9667991	9668110	jockey|non-reference|0.5484|SRR10981800_1|temp|rp|10891	0	-
chr2R	9678866	9678965	gypsy|non-reference|0.1053|SRR10981800_1|temp|rp|10892	0	-
chr2R	9725381	9725488	jockey|non-reference|0.2500|SRR10981800_1|temp|rp|10895	0	+
chr2R	9753470	9753473	blood|non-reference|0.2941|SRR10981800_1|temp|rp|10896	0	-
chr2R	9833669	9833674	17.6|non-reference|1.0000|SRR10981800_1|temp|sr|10899	0	-
chr2R	9854080	9854088	pogo|non-reference|0.9375|SRR10981800_1|temp|sr|10903	0	+
chr2R	9871024	9871030	roo|non-reference|1.0000|SRR10981800_1|temp|sr|10909	0	-
chr2R	9919135	9919184	17.6|non-reference|0.6842|SRR10981800_1|temp|rp|10915	0	-
chr2R	9961135	9961142	3S18|non-reference|0.5263|SRR10981800_1|temp|rp|10917	0	+
chr2R	9963388	9963475	1731|non-reference|0.3462|SRR10981800_1|temp|rp|10918	0	-
chr2R	10046146	10046325	copia|non-reference|0.3750|SRR10981800_1|temp|rp|10930	0	-
chr2R	10059642	10059651	17.6|non-reference|0.9259|SRR10981800_1|temp|sr|10931	0	-
chr2R	10135724	10135732	mdg3|non-reference|1.0000|SRR10981800_1|temp|sr|10933	0	+
chr2R	10150028	10150117	1731|non-reference|0.3667|SRR10981800_1|temp|rp|10934	0	+
chr2R	10151148	10151154	Doc|non-reference|1.0000|SRR10981800_1|temp|rp|10935	0	-
chr2R	10160205	10160239	F_element|non-reference|0.2000|SRR10981800_1|temp|rp|10936	0	+
chr2R	10171483	10171489	297|non-reference|0.9333|SRR10981800_1|temp|sr|10937	0	-
chr2R	10176442	10176553	1731|non-reference|0.3750|SRR10981800_1|temp|rp|10938	0	-
chr2R	10205353	10205359	17.6|non-reference|1.0000|SRR10981800_1|temp|sr|10941	0	-
chr2R	10231178	10231187	Doc|non-reference|0.5333|SRR10981800_1|temp|rp|10945	0	-
chr2R	10266374	10266381	Stalker2|non-reference|0.6154|SRR10981800_1|temp|rp|10952	0	+
chr2R	10372920	10373070	1731|non-reference|0.2778|SRR10981800_1|temp|rp|10954	0	+
chr2R	10531155	10531163	297|non-reference|0.2105|SRR10981800_1|temp|rp|10965	0	+
chr2R	10578293	10578371	jockey|non-reference|0.1667|SRR10981800_1|temp|rp|10967	0	-
chr2R	10752049	10752070	297|non-reference|0.2667|SRR10981800_1|temp|rp|10975	0	+
chr2R	10777378	10777384	17.6|non-reference|0.4500|SRR10981800_1|temp|sr|10976	0	+
chr2R	10829633	10829751	blood|non-reference|0.2195|SRR10981800_1|temp|rp|10981	0	-
chr2R	10851074	10851082	copia|non-reference|0.6667|SRR10981800_1|temp|sr|10982	0	+
chr2R	10902163	10902176	jockey|non-reference|0.6316|SRR10981800_1|temp|rp|10984	0	+
chr2R	10971531	10971538	roo|non-reference|1.0000|SRR10981800_1|temp|sr|10991	0	-
chr2R	11067754	11067760	17.6|non-reference|0.8563|SRR10981800_1|temp|sr|11004	0	+
chr2R	11098726	11098731	297|non-reference|1.0000|SRR10981800_1|temp|sr|11010	0	+
chr2R	11111446	11111459	jockey|non-reference|0.2024|SRR10981800_1|temp|rp|11013	0	+
chr2R	11116155	11116203	jockey|non-reference|0.1333|SRR10981800_1|temp|rp|11014	0	-
chr2R	11153200	11153205	17.6|non-reference|1.0000|SRR10981800_1|temp|sr|11019	0	-
chr2R	11192427	11192433	gypsy1|non-reference|0.1831|SRR10981800_1|temp|rp|11022	0	-
chr2R	11195954	11196011	gypsy1|non-reference|0.1905|SRR10981800_1|temp|rp|11023	0	+
chr2R	11535871	11535878	diver|non-reference|0.8056|SRR10981800_1|temp|sr|11048	0	+
chr2R	11616584	11616596	3S18|non-reference|0.2745|SRR10981800_1|temp|rp|11051	0	-
chr2R	11663383	11663388	copia|non-reference|0.1500|SRR10981800_1|temp|rp|11053	0	+
chr2R	11666967	11666972	jockey|non-reference|0.3947|SRR10981800_1|temp|rp|11054	0	+
chr2R	11667541	11667576	1731|non-reference|0.2759|SRR10981800_1|temp|rp|11055	0	-
chr2R	11780000	11780005	Juan|non-reference|0.3243|SRR10981800_1|temp|rp|11060	0	-
chr2R	11837769	11837776	3S18|non-reference|0.4231|SRR10981800_1|temp|rp|11065	0	-
chr2R	12012261	12012267	17.6|non-reference|1.0000|SRR10981800_1|temp|sr|11069	0	-
chr2R	12087084	12087090	17.6|non-reference|0.8000|SRR10981800_1|temp|sr|11070	0	+
chr2R	12144209	12144311	17.6|non-reference|0.1333|SRR10981800_1|temp|rp|11074	0	+
chr2R	12164010	12164043	1731|non-reference|0.6250|SRR10981800_1|temp|rp|11075	0	+
chr2R	12457520	12457526	blood|non-reference|0.5000|SRR10981800_1|temp|rp|11085	0	+
chr2R	12495252	12495426	297|non-reference|0.4737|SRR10981800_1|temp|rp|11088	0	+
chr2R	12540681	12540686	3S18|non-reference|0.3529|SRR10981800_1|temp|sr|11099	0	-
chr2R	12603249	12603255	297|non-reference|0.8947|SRR10981800_1|temp|sr|11100	0	+
chr2R	12656631	12656810	1731|non-reference|0.3889|SRR10981800_1|temp|rp|11101	0	-
chr2R	12657729	12657738	1731|non-reference|0.6389|SRR10981800_1|temp|rp|11102	0	+
chr2R	12665293	12665300	roo|non-reference|0.8966|SRR10981800_1|temp|rp|11103	0	+
chr2R	12677661	12677844	gypsy1|non-reference|0.2000|SRR10981800_1|temp|rp|11104	0	+
chr2R	12706843	12707021	1731|non-reference|0.1600|SRR10981800_1|temp|rp|11105	0	-
chr2R	12731779	12731792	gypsy1|non-reference|0.1212|SRR10981800_1|temp|rp|11106	0	-
chr2R	12737267	12737285	copia|non-reference|0.1364|SRR10981800_1|temp|rp|11109	0	-
chr2R	13032503	13032605	gypsy|non-reference|0.2333|SRR10981800_1|temp|rp|11122	0	-
chr2R	13049202	13049209	roo|non-reference|0.9762|SRR10981800_1|temp|sr|11124	0	-
chr2R	13080172	13080178	Transpac|non-reference|0.7500|SRR10981800_1|temp|sr|11127	0	+
chr2R	13108137	13108153	springer|non-reference|0.3810|SRR10981800_1|temp|rp|11128	0	-
chr2R	13109604	13109610	Tabor|non-reference|1.0000|SRR10981800_1|temp|sr|11129	0	-
chr2R	13190007	13190012	17.6|non-reference|0.9167|SRR10981800_1|temp|sr|11134	0	-
chr2R	13284196	13284254	blood|non-reference|0.3846|SRR10981800_1|temp|rp|11137	0	+
chr2R	13343298	13343427	gypsy1|non-reference|0.2414|SRR10981800_1|temp|rp|11138	0	-
chr2R	13373899	13373904	copia|non-reference|0.3462|SRR10981800_1|temp|sr|11140	0	+
chr2R	13383643	13383647	412|non-reference|1.0000|SRR10981800_1|temp|sr|11141	0	-
chr2R	13424286	13424341	blood|non-reference|0.1818|SRR10981800_1|temp|rp|11146	0	-
chr2R	13521625	13521632	3S18|non-reference|0.2857|SRR10981800_1|temp|rp|11150	0	-
chr2R	13531107	13531115	diver|non-reference|0.2069|SRR10981800_1|temp|rp|11151	0	+
chr2R	13678444	13678454	17.6|non-reference|0.6333|SRR10981800_1|temp|rp|11161	0	-
chr2R	13795366	13795488	3S18|non-reference|0.5294|SRR10981800_1|temp|rp|11168	0	+
chr2R	13842884	13842909	17.6|non-reference|0.5000|SRR10981800_1|temp|rp|11170	0	-
chr2R	13930232	13930238	17.6|non-reference|0.9375|SRR10981800_1|temp|sr|11172	0	-
chr2R	13952007	13952015	blood|non-reference|0.4706|SRR10981800_1|temp|rp|11173	0	-
chr2R	13995494	13995502	1731|non-reference|0.8667|SRR10981800_1|temp|rp|11175	0	+
chr2R	13997015	13997016	17.6|non-reference|0.9722|SRR10981800_1|temp|sr|11176	0	+
chr2R	14147558	14147562	3S18|non-reference|0.4792|SRR10981800_1|temp|rp|11199	0	+
chr2R	14219230	14219368	gypsy|non-reference|0.1818|SRR10981800_1|temp|rp|11209	0	+
chr2R	14250299	14250305	3S18|non-reference|0.1489|SRR10981800_1|temp|rp|11211	0	-
chr2R	14303955	14303962	diver|non-reference|0.7619|SRR10981800_1|temp|sr|11214	0	+
chr2R	14434554	14434558	jockey|non-reference|0.3077|SRR10981800_1|temp|rp|11221	0	-
chr2R	14519796	14519803	roo|non-reference|1.0000|SRR10981800_1|temp|sr|11229	0	+
chr2R	14573698	14573704	copia|non-reference|1.0000|SRR10981800_1|temp|sr|11231	0	+
chr2R	14667347	14667400	Doc|non-reference|0.8889|SRR10981800_1|temp|rp|11232	0	-
chr2R	14746193	14746383	gypsy1|non-reference|0.1628|SRR10981800_1|temp|rp|11234	0	-
chr2R	14772976	14772982	297|non-reference|0.7500|SRR10981800_1|temp|sr|11235	0	+
chr2R	14780052	14780149	17.6|non-reference|0.4815|SRR10981800_1|temp|rp|11236	0	+
chr2R	14919671	14919684	17.6|non-reference|0.8400|SRR10981800_1|temp|rp|11238	0	+
chr2R	14954117	14954154	jockey|non-reference|0.3182|SRR10981800_1|temp|rp|11243	0	-
chr2R	14958628	14958695	jockey|non-reference|0.5556|SRR10981800_1|temp|rp|11244	0	+
chr2R	15156621	15156765	297|non-reference|0.6429|SRR10981800_1|temp|rp|11254	0	-
chr2R	15164135	15164163	1731|non-reference|0.2121|SRR10981800_1|temp|rp|11255	0	+
chr2R	15253293	15253299	17.6|non-reference|0.8696|SRR10981800_1|temp|sr|11256	0	-
chr2R	15291763	15291775	jockey|non-reference|0.1579|SRR10981800_1|temp|rp|11258	0	-
chr2R	15323230	15323233	gypsy1|non-reference|0.2273|SRR10981800_1|temp|rp|11261	0	+
chr2R	15324378	15324436	gypsy1|non-reference|0.2917|SRR10981800_1|temp|rp|11262	0	-
chr2R	15350403	15350423	blood|non-reference|0.5263|SRR10981800_1|temp|rp|11264	0	-
chr2R	15353282	15353286	Tirant|non-reference|1.0000|SRR10981800_1|temp|sr|11265	0	+
chr2R	15354772	15354846	gypsy1|non-reference|0.1667|SRR10981800_1|temp|rp|11266	0	-
chr2R	15354772	15354908	springer|non-reference|0.2727|SRR10981800_1|temp|rp|11267	0	-
chr2R	15365812	15365918	3S18|non-reference|0.2174|SRR10981800_1|temp|rp|11268	0	+
chr2R	15374689	15374872	1360|non-reference|1.0000|SRR10981800_1|temp|rp|11272	0	+
chr2R	15425452	15425543	17.6|non-reference|0.4375|SRR10981800_1|temp|rp|11275	0	+
chr2R	15583113	15583157	17.6|non-reference|0.6364|SRR10981800_1|temp|rp|11287	0	-
chr2R	15595152	15595309	jockey|non-reference|0.2632|SRR10981800_1|temp|rp|11289	0	-
chr2R	15642188	15642237	Stalker2|non-reference|0.5000|SRR10981800_1|temp|rp|11290	0	+
chr2R	15682357	15682461	blood|non-reference|0.1579|SRR10981800_1|temp|rp|11295	0	+
chr2R	15886032	15886038	diver|non-reference|0.4324|SRR10981800_1|temp|sr|11307	0	-
chr2R	15895934	15895941	1360|non-reference|0.9762|SRR10981800_1|temp|sr|11308	0	-
chr2R	16104732	16104841	springer|non-reference|0.3846|SRR10981800_1|temp|rp|11316	0	+
chr2R	16104743	16104783	gypsy1|non-reference|0.3659|SRR10981800_1|temp|rp|11317	0	+
chr2R	16155353	16155358	copia|non-reference|0.6364|SRR10981800_1|temp|sr|11319	0	+
chr2R	16204178	16204328	Stalker2|non-reference|0.5172|SRR10981800_1|temp|rp|11321	0	-
chr2R	16374801	16374814	F_element|non-reference|0.1818|SRR10981800_1|temp|rp|11327	0	-
chr2R	16392552	16392559	297|non-reference|0.7059|SRR10981800_1|temp|sr|11329	0	+
chr2R	16627431	16627439	mdg3|non-reference|0.7742|SRR10981800_1|temp|rp|11331	0	+
chr2R	16684127	16684134	mdg1|non-reference|0.4444|SRR10981800_1|temp|rp|11332	0	-
chr2R	16696556	16696683	jockey|non-reference|0.1250|SRR10981800_1|temp|rp|11334	0	+
chr2R	16734534	16734548	jockey|non-reference|0.7917|SRR10981800_1|temp|rp|11337	0	-
chr2R	16835191	16835206	1731|non-reference|0.1600|SRR10981800_1|temp|rp|11338	0	+
chr2R	16863840	16863847	mdg3|non-reference|0.6786|SRR10981800_1|temp|rp|11341	0	-
chr2R	16907515	16907562	Doc|non-reference|0.6111|SRR10981800_1|temp|rp|11342	0	-
chr2R	16924567	16924571	jockey|non-reference|0.1875|SRR10981800_1|temp|rp|11343	0	-
chr2R	17106531	17106538	3S18|non-reference|0.2500|SRR10981800_1|temp|rp|11349	0	-
chr2R	17270842	17270868	blood|non-reference|0.2353|SRR10981800_1|temp|rp|11353	0	+
chr2R	17279022	17279158	17.6|non-reference|0.5333|SRR10981800_1|temp|rp|11354	0	+
chr2R	17299669	17299671	jockey|non-reference|1.0000|SRR10981800_1|temp|rp|11355	0	-
chr2R	17367373	17367496	297|non-reference|0.6667|SRR10981800_1|temp|rp|11356	0	-
chr2R	17470009	17470019	blood|non-reference|0.1579|SRR10981800_1|temp|rp|11364	0	+
chr2R	17474569	17474699	mdg3|non-reference|0.3704|SRR10981800_1|temp|rp|11365	0	-
chr2R	17476556	17476645	copia|non-reference|0.3333|SRR10981800_1|temp|rp|11366	0	-
chr2R	17718370	17718378	McClintock|non-reference|0.7619|SRR10981800_1|temp|rp|11370	0	+
chr2R	17848941	17848946	17.6|non-reference|0.9130|SRR10981800_1|temp|sr|11378	0	+
chr2R	17854724	17854730	copia|non-reference|1.0000|SRR10981800_1|temp|sr|11379	0	+
chr2R	17906408	17906520	1731|non-reference|0.1250|SRR10981800_1|temp|rp|11380	0	+
chr2R	18075217	18075223	Juan|non-reference|0.2500|SRR10981800_1|temp|rp|11385	0	+
chr2R	18290075	18290112	3S18|non-reference|0.2500|SRR10981800_1|temp|rp|11406	0	-
chr2R	18322991	18323075	17.6|non-reference|0.3600|SRR10981800_1|temp|rp|11410	0	-
chr2R	18354292	18354335	Stalker2|non-reference|0.2069|SRR10981800_1|temp|rp|11411	0	+
chr2R	18397855	18397912	copia|non-reference|0.1026|SRR10981800_1|temp|rp|11415	0	-
chr2R	18401680	18401845	blood|non-reference|0.1250|SRR10981800_1|temp|rp|11416	0	+
chr2R	18540969	18540972	roo|non-reference|0.8500|SRR10981800_1|temp|rp|11418	0	+
chr2R	18547463	18547497	gypsy1|non-reference|0.1154|SRR10981800_1|temp|rp|11419	0	+
chr2R	18561215	18561238	Doc|non-reference|1.0000|SRR10981800_1|temp|rp|11420	0	-
chr2R	18582300	18582306	Stalker2|non-reference|0.5526|SRR10981800_1|temp|rp|11421	0	+
chr2R	18606417	18606423	17.6|non-reference|0.9630|SRR10981800_1|temp|sr|11423	0	-
chr2R	18653418	18653443	Juan|non-reference|0.6667|SRR10981800_1|temp|rp|11427	0	+
chr2R	18705438	18705444	17.6|non-reference|0.2778|SRR10981800_1|temp|sr|11429	0	-
chr2R	18716177	18716181	gypsy5|non-reference|1.0000|SRR10981800_1|temp|sr|11430	0	-
chr2R	18766235	18766240	297|non-reference|0.7273|SRR10981800_1|temp|sr|11433	0	+
chr2R	18770325	18770330	3S18|non-reference|0.3889|SRR10981800_1|temp|sr|11434	0	+
chr2R	18779194	18779339	1731|non-reference|0.7333|SRR10981800_1|temp|rp|11435	0	-
chr2R	18800819	18800899	297|non-reference|0.3929|SRR10981800_1|temp|rp|11436	0	-
chr2R	18807872	18807882	BS|non-reference|0.7838|SRR10981800_1|temp|rp|11437	0	+
chr2R	18854982	18854991	copia|non-reference|0.5000|SRR10981800_1|temp|rp|11438	0	+
chr2R	18984003	18984017	jockey|non-reference|0.1667|SRR10981800_1|temp|rp|11451	0	+
chr2R	18987117	18987215	17.6|non-reference|0.2000|SRR10981800_1|temp|rp|11452	0	-
chr2R	19046340	19046346	17.6|non-reference|1.0000|SRR10981800_1|temp|sr|11453	0	+
chr2R	19117909	19117917	17.6|non-reference|0.5714|SRR10981800_1|temp|rp|11454	0	-
chr2R	19199869	19199885	jockey|non-reference|0.3704|SRR10981800_1|temp|rp|11458	0	-
chr2R	19208738	19208847	1731|non-reference|0.1304|SRR10981800_1|temp|rp|11459	0	-
chr2R	19294315	19294318	copia|non-reference|0.7667|SRR10981800_1|temp|rp|11460	0	+
chr2R	19504765	19504781	17.6|non-reference|0.7500|SRR10981800_1|temp|rp|11464	0	+
chr2R	19525163	19525195	jockey|non-reference|0.3333|SRR10981800_1|temp|rp|11465	0	-
chr2R	19535607	19535612	3S18|non-reference|0.3333|SRR10981800_1|temp|rp|11466	0	+
chr2R	19698532	19698539	roo|non-reference|1.0000|SRR10981800_1|temp|sr|11467	0	-
chr2R	19846628	19846634	17.6|non-reference|0.3889|SRR10981800_1|temp|rp|11471	0	+
chr2R	19881923	19881928	3S18|non-reference|0.8571|SRR10981800_1|temp|sr|11472	0	-
chr2R	19890125	19890132	roo|non-reference|0.3333|SRR10981800_1|temp|sr|11473	0	-
chr2R	19939865	19939887	Doc|non-reference|0.5333|SRR10981800_1|temp|rp|11475	0	-
chr2R	19976084	19976176	flea|non-reference|0.6471|SRR10981800_1|temp|rp|11477	0	+
chr2R	20083999	20084185	springer|non-reference|0.1200|SRR10981800_1|temp|rp|11480	0	+
chr2R	20084141	20084185	gypsy1|non-reference|0.1351|SRR10981800_1|temp|rp|11481	0	+
chr2R	20085467	20085474	blood|non-reference|0.4000|SRR10981800_1|temp|rp|11482	0	+
chr2R	20096333	20096337	Tirant|non-reference|1.0000|SRR10981800_1|temp|sr|11484	0	-
chr2R	20270421	20270427	copia|non-reference|0.2188|SRR10981800_1|temp|sr|11494	0	+
chr2R	20312247	20312327	gypsy|non-reference|0.1154|SRR10981800_1|temp|rp|11496	0	-
chr2R	20386298	20386301	jockey|non-reference|0.1765|SRR10981800_1|temp|rp|11503	0	-
chr2R	20573240	20573365	blood|non-reference|0.3529|SRR10981800_1|temp|rp|11511	0	-
chr2R	20586228	20586356	3S18|non-reference|0.3000|SRR10981800_1|temp|rp|11512	0	+
chr2R	20714458	20714461	diver|non-reference|0.4000|SRR10981800_1|temp|sr|11513	0	+
chr2R	20768830	20768835	Stalker2|non-reference|1.0000|SRR10981800_1|temp|sr|11514	0	-
chr2R	21073706	21073777	jockey|non-reference|0.1579|SRR10981800_1|temp|rp|11522	0	-
chr2R	21080716	21080723	17.6|non-reference|0.9412|SRR10981800_1|temp|sr|11523	0	-
chr2R	21123585	21123590	3S18|non-reference|0.7436|SRR10981800_1|temp|sr|11524	0	-
chr2R	21127199	21127240	jockey|non-reference|0.7500|SRR10981800_1|temp|rp|11525	0	+
chr2R	21170805	21170814	diver|non-reference|0.5273|SRR10981800_1|temp|rp|11532	0	+
chr2R	21195034	21195047	Doc|non-reference|0.9231|SRR10981800_1|temp|rp|11533	0	+
chr2R	21415414	21415429	jockey|non-reference|0.1333|SRR10981800_1|temp|rp|11544	0	+
chr2R	21457182	21457228	jockey|non-reference|0.1379|SRR10981800_1|temp|rp|11545	0	+
chr2R	21494359	21494446	copia|non-reference|0.4000|SRR10981800_1|temp|rp|11546	0	+
chr2R	21508001	21508006	297|non-reference|1.0000|SRR10981800_1|temp|sr|11547	0	-
chr2R	21535507	21535521	jockey|non-reference|0.2000|SRR10981800_1|temp|rp|11548	0	+
chr2R	21617515	21617520	3S18|non-reference|0.3200|SRR10981800_1|temp|sr|11549	0	+
chr2R	21755470	21755475	copia|non-reference|1.0000|SRR10981800_1|temp|sr|11554	0	-
chr2R	21806130	21806168	mdg3|non-reference|0.2051|SRR10981800_1|temp|rp|11556	0	+
chr2R	21827741	21827758	roo|non-reference|1.0000|SRR10981800_1|temp|rp|11558	0	+
chr2R	21888341	21888455	blood|non-reference|0.7143|SRR10981800_1|temp|rp|11559	0	-
chr2R	21931876	21931881	Transpac|non-reference|0.9429|SRR10981800_1|temp|sr|11560	0	+
chr2R	21950216	21950320	BS|non-reference|0.1905|SRR10981800_1|temp|rp|11561	0	+
chr2R	21969861	21969944	jockey|non-reference|0.3182|SRR10981800_1|temp|rp|11562	0	-
chr2R	22051343	22051407	blood|non-reference|0.6154|SRR10981800_1|temp|rp|11563	0	+
chr2R	22310899	22310981	copia|non-reference|0.2353|SRR10981800_1|temp|rp|11573	0	+
chr2R	22515621	22515626	412|non-reference|1.0000|SRR10981800_1|temp|sr|11577	0	+
chr2R	22540171	22540177	copia|non-reference|0.2121|SRR10981800_1|temp|rp|11578	0	+
chr2R	22684816	22684823	copia|non-reference|0.5333|SRR10981800_1|temp|rp|11581	0	+
chr2R	22691387	22691389	17.6|non-reference|1.0000|SRR10981800_1|temp|rp|11582	0	-
chr2R	22692719	22692905	mdg3|non-reference|0.2963|SRR10981800_1|temp|rp|11583	0	-
chr2R	22773517	22773599	mdg3|non-reference|0.1739|SRR10981800_1|temp|rp|11584	0	-
chr2R	22980381	22980403	copia|non-reference|1.0000|SRR10981800_1|temp|rp|11588	0	+
chr2R	23019742	23019849	mdg1|non-reference|0.1250|SRR10981800_1|temp|rp|11589	0	-
chr2R	23025065	23025103	blood|non-reference|0.4375|SRR10981800_1|temp|rp|11590	0	-
chr2R	23158743	23158771	297|non-reference|0.8000|SRR10981800_1|temp|rp|11592	0	-
chr2R	23198305	23198313	roo|non-reference|0.9487|SRR10981800_1|temp|rp|11593	0	+
chr2R	23199609	23199613	Burdock|non-reference|0.9200|SRR10981800_1|temp|sr|11594	0	+
chr2R	23333208	23333213	copia|non-reference|1.0000|SRR10981800_1|temp|sr|11597	0	+
chr2R	23414449	23414456	17.6|non-reference|0.4194|SRR10981800_1|temp|sr|11598	0	-
chr2R	23441642	23441757	jockey|non-reference|0.2500|SRR10981800_1|temp|rp|11599	0	+
chr2R	23838310	23838415	Bari1|non-reference|0.4444|SRR10981800_1|temp|rp|11607	0	-
chr2R	23883270	23883274	opus|non-reference|1.0000|SRR10981800_1|temp|sr|11610	0	-
chr2R	23980959	23980994	gypsy1|non-reference|0.2308|SRR10981800_1|temp|rp|11611	0	+
chr2R	24017274	24017366	jockey|non-reference|0.2778|SRR10981800_1|temp|rp|11612	0	-
chr2R	24078147	24078152	297|non-reference|0.7273|SRR10981800_1|temp|sr|11613	0	-
chr2R	24211655	24211667	Stalker2|non-reference|0.5882|SRR10981800_1|temp|rp|11616	0	-
chr2R	24285185	24285191	17.6|non-reference|0.8421|SRR10981800_1|temp|sr|11621	0	-
chr2R	24310597	24310613	Juan|non-reference|0.5556|SRR10981800_1|temp|rp|11624	0	+
chr2R	24609074	24609131	diver|non-reference|0.3333|SRR10981800_1|temp|rp|11633	0	+
chr2R	24628292	24628297	blood|non-reference|0.3600|SRR10981800_1|temp|rp|11634	0	-
chr2R	24851511	24851516	blood|non-reference|1.0000|SRR10981800_1|temp|sr|11635	0	-
chr2R	24981122	24981135	jockey|non-reference|0.1053|SRR10981800_1|temp|rp|11637	0	-
chr3L	131899	131904	297|non-reference|1.0000|SRR10981800_1|temp|sr|11768	0	+
chr3L	163601	163605	Tirant|non-reference|1.0000|SRR10981800_1|temp|sr|11771	0	-
chr3L	281736	281902	Juan|non-reference|0.1538|SRR10981800_1|temp|rp|11774	0	+
chr3L	294162	294169	3S18|non-reference|0.4737|SRR10981800_1|temp|rp|11775	0	-
chr3L	485585	485594	roo|non-reference|1.0000|SRR10981800_1|temp|sr|11784	0	-
chr3L	490432	490438	17.6|non-reference|0.8462|SRR10981800_1|temp|sr|11785	0	+
chr3L	516290	516297	17.6|non-reference|1.0000|SRR10981800_1|temp|sr|11786	0	-
chr3L	552864	552905	Juan|non-reference|0.3696|SRR10981800_1|temp|rp|11788	0	-
chr3L	578783	578788	blood|non-reference|0.4576|SRR10981800_1|temp|sr|11790	0	+
chr3L	734363	734435	blood|non-reference|0.3226|SRR10981800_1|temp|rp|11794	0	+
chr3L	767827	767833	297|non-reference|0.8182|SRR10981800_1|temp|sr|11801	0	-
chr3L	778380	778385	297|non-reference|1.0000|SRR10981800_1|temp|sr|11802	0	+
chr3L	790724	790843	17.6|non-reference|0.2045|SRR10981800_1|temp|rp|11804	0	-
chr3L	820932	820939	Juan|non-reference|0.1316|SRR10981800_1|temp|rp|11806	0	-
chr3L	821274	821278	17.6|non-reference|0.5600|SRR10981800_1|temp|rp|11807	0	+
chr3L	886139	886146	copia|non-reference|0.2195|SRR10981800_1|temp|rp|11810	0	-
chr3L	958057	958064	roo|non-reference|0.7317|SRR10981800_1|temp|rp|11816	0	-
chr3L	1059548	1059560	jockey|non-reference|0.1143|SRR10981800_1|temp|rp|11820	0	+
chr3L	1102175	1102180	copia|non-reference|1.0000|SRR10981800_1|temp|sr|11821	0	-
chr3L	1346712	1346719	412|non-reference|0.5635|SRR10981800_1|temp|rp|11827	0	+
chr3L	1410799	1410803	blood|non-reference|1.0000|SRR10981800_1|temp|sr|11828	0	+
chr3L	1459010	1459015	diver|non-reference|1.0000|SRR10981800_1|temp|sr|11829	0	-
chr3L	1576346	1576350	opus|non-reference|1.0000|SRR10981800_1|temp|sr|11836	0	-
chr3L	1640835	1640840	diver|non-reference|0.1081|SRR10981800_1|temp|sr|11837	0	+
chr3L	1668422	1668429	gypsy1|non-reference|0.1475|SRR10981800_1|temp|rp|11838	0	-
chr3L	1684946	1684951	3S18|non-reference|0.5517|SRR10981800_1|temp|sr|11839	0	-
chr3L	1730680	1730779	297|non-reference|0.7692|SRR10981800_1|temp|rp|11840	0	-
chr3L	1913238	1913249	1731|non-reference|0.8222|SRR10981800_1|temp|rp|11845	0	-
chr3L	1913659	1913671	jockey|non-reference|0.3256|SRR10981800_1|temp|rp|11846	0	+
chr3L	2113659	2113733	3S18|non-reference|0.7778|SRR10981800_1|temp|rp|11850	0	-
chr3L	2121087	2121095	roo|non-reference|0.8654|SRR10981800_1|temp|rp|11851	0	-
chr3L	2210165	2210171	3S18|non-reference|0.3529|SRR10981800_1|temp|sr|11852	0	-
chr3L	2245287	2245297	blood|non-reference|0.5200|SRR10981800_1|temp|rp|11853	0	-
chr3L	2268438	2268451	jockey|non-reference|0.9500|SRR10981800_1|temp|rp|11854	0	-
chr3L	2310163	2310176	jockey|non-reference|0.1429|SRR10981800_1|temp|rp|11855	0	+
chr3L	2398916	2398924	Stalker2|non-reference|0.7059|SRR10981800_1|temp|rp|11856	0	+
chr3L	2432381	2432386	copia|non-reference|0.4103|SRR10981800_1|temp|sr|11857	0	+
chr3L	2474238	2474313	1731|non-reference|0.2188|SRR10981800_1|temp|rp|11862	0	+
chr3L	2480741	2480748	blood|non-reference|0.7778|SRR10981800_1|temp|rp|11863	0	+
chr3L	2555568	2555674	gypsy1|non-reference|0.1163|SRR10981800_1|temp|rp|11864	0	-
chr3L	2555568	2555748	springer|non-reference|0.3953|SRR10981800_1|temp|rp|11865	0	-
chr3L	2612907	2612924	jockey|non-reference|0.3158|SRR10981800_1|temp|rp|11867	0	+
chr3L	2686444	2686448	opus|non-reference|0.9524|SRR10981800_1|temp|sr|11869	0	-
chr3L	2728415	2728430	Juan|non-reference|0.2222|SRR10981800_1|temp|rp|11872	0	+
chr3L	2819541	2819562	copia|non-reference|0.1429|SRR10981800_1|temp|rp|11880	0	+
chr3L	2830805	2830810	3S18|non-reference|1.0000|SRR10981800_1|temp|sr|11881	0	+
chr3L	2873723	2873808	blood|non-reference|0.2619|SRR10981800_1|temp|rp|11886	0	+
chr3L	3080544	3080550	gypsy1|non-reference|0.1313|SRR10981800_1|temp|rp|11894	0	-
chr3L	3082064	3082070	17.6|non-reference|0.8846|SRR10981800_1|temp|sr|11895	0	+
chr3L	3122940	3122997	gypsy|non-reference|0.2000|SRR10981800_1|temp|rp|11896	0	-
chr3L	3211019	3211025	3S18|non-reference|0.2456|SRR10981800_1|temp|sr|11899	0	-
chr3L	3244560	3244668	diver|non-reference|0.2414|SRR10981800_1|temp|rp|11902	0	-
chr3L	3245313	3245318	copia|non-reference|0.2683|SRR10981800_1|temp|sr|11903	0	-
chr3L	3350308	3350314	17.6|non-reference|0.8667|SRR10981800_1|temp|sr|11904	0	-
chr3L	3391741	3391748	mdg3|non-reference|0.7467|SRR10981800_1|temp|rp|11905	0	+
chr3L	3474945	3474949	opus|non-reference|0.8485|SRR10981800_1|temp|sr|11909	0	-
chr3L	3487239	3487349	F_element|non-reference|1.0000|SRR10981800_1|temp|rp|11910	0	+
chr3L	3499803	3499892	3S18|non-reference|0.1818|SRR10981800_1|temp|rp|11911	0	-
chr3L	3737396	3737409	Rt1b|non-reference|0.6552|SRR10981800_1|temp|rp|11920	0	+
chr3L	3776084	3776098	297|non-reference|0.4286|SRR10981800_1|temp|rp|11921	0	-
chr3L	3883764	3883792	diver|non-reference|0.3636|SRR10981800_1|temp|rp|11935	0	+
chr3L	4104175	4104224	17.6|non-reference|0.7333|SRR10981800_1|temp|rp|11949	0	-
chr3L	4119563	4119568	17.6|non-reference|0.9444|SRR10981800_1|temp|sr|11950	0	+
chr3L	4233603	4233611	17.6|non-reference|0.8718|SRR10981800_1|temp|rp|11951	0	-
chr3L	4351031	4351036	copia|non-reference|1.0000|SRR10981800_1|temp|sr|11954	0	+
chr3L	4406505	4406689	copia|non-reference|0.1212|SRR10981800_1|temp|rp|11959	0	+
chr3L	4464733	4464738	17.6|non-reference|0.7742|SRR10981800_1|temp|sr|11962	0	+
chr3L	4549792	4549840	gypsy1|non-reference|0.1053|SRR10981800_1|temp|rp|11964	0	+
chr3L	5003641	5003718	Tabor|non-reference|0.2895|SRR10981800_1|temp|rp|11982	0	-
chr3L	5009560	5009638	17.6|non-reference|0.5526|SRR10981800_1|temp|rp|11983	0	-
chr3L	5030044	5030051	blood|non-reference|0.4595|SRR10981800_1|temp|rp|11985	0	-
chr3L	5088642	5088734	Doc|non-reference|1.0000|SRR10981800_1|temp|rp|11986	0	+
chr3L	5156163	5156168	roo|non-reference|0.2000|SRR10981800_1|temp|rp|11992	0	-
chr3L	5180864	5180870	blood|non-reference|0.2432|SRR10981800_1|temp|rp|11993	0	-
chr3L	5188494	5188498	Burdock|non-reference|0.9512|SRR10981800_1|temp|sr|11994	0	+
chr3L	5385353	5385466	1731|non-reference|0.2000|SRR10981800_1|temp|rp|12003	0	+
chr3L	5492269	5492338	mdg1|non-reference|0.2273|SRR10981800_1|temp|rp|12004	0	+
chr3L	5841542	5841549	diver|non-reference|0.3636|SRR10981800_1|temp|sr|12011	0	+
chr3L	5892474	5892532	mdg3|non-reference|0.5897|SRR10981800_1|temp|rp|12019	0	-
chr3L	6116429	6116555	3S18|non-reference|0.2609|SRR10981800_1|temp|rp|12026	0	+
chr3L	6309523	6309666	blood|non-reference|0.2222|SRR10981800_1|temp|rp|12040	0	+
chr3L	6327107	6327113	Idefix|non-reference|0.8519|SRR10981800_1|temp|sr|12043	0	+
chr3L	6480452	6480462	1731|non-reference|0.1111|SRR10981800_1|temp|rp|12050	0	-
chr3L	6506853	6506861	17.6|non-reference|0.6818|SRR10981800_1|temp|rp|12051	0	+
chr3L	6643684	6643729	jockey|non-reference|0.2400|SRR10981800_1|temp|rp|12055	0	-
chr3L	6962610	6962712	blood|non-reference|0.1136|SRR10981800_1|temp|rp|12086	0	-
chr3L	6975240	6975326	copia|non-reference|0.1250|SRR10981800_1|temp|rp|12087	0	-
chr3L	7012368	7012373	BS|non-reference|0.6000|SRR10981800_1|temp|rp|12089	0	-
chr3L	7063417	7063546	3S18|non-reference|0.2727|SRR10981800_1|temp|rp|12090	0	-
chr3L	7075432	7075437	F_element|non-reference|1.0000|SRR10981800_1|temp|rp|12091	0	+
chr3L	7076098	7076246	17.6|non-reference|0.5000|SRR10981800_1|temp|rp|12092	0	+
chr3L	7078034	7078053	Stalker2|non-reference|0.2778|SRR10981800_1|temp|rp|12093	0	-
chr3L	7178464	7178470	3S18|non-reference|0.4615|SRR10981800_1|temp|sr|12098	0	-
chr3L	7217663	7217668	Doc|non-reference|0.5000|SRR10981800_1|temp|rp|12099	0	-
chr3L	7377025	7377102	copia|non-reference|0.7500|SRR10981800_1|temp|rp|12106	0	+
chr3L	7425814	7425829	jockey|non-reference|0.2727|SRR10981800_1|temp|rp|12107	0	-
chr3L	7437518	7437546	roo|non-reference|1.0000|SRR10981800_1|temp|rp|12108	0	+
chr3L	7642998	7643024	blood|non-reference|0.3333|SRR10981800_1|temp|rp|12119	0	+
chr3L	7741344	7741404	1731|non-reference|0.6667|SRR10981800_1|temp|rp|12121	0	+
chr3L	7756911	7756916	jockey|non-reference|0.2000|SRR10981800_1|temp|rp|12122	0	+
chr3L	7807469	7807528	copia|non-reference|0.4783|SRR10981800_1|temp|rp|12129	0	-
chr3L	7808889	7808912	copia|non-reference|0.2500|SRR10981800_1|temp|rp|12130	0	-
chr3L	7857364	7857404	copia|non-reference|0.1915|SRR10981800_1|temp|rp|12140	0	+
chr3L	7885393	7885397	Stalker2|non-reference|1.0000|SRR10981800_1|temp|sr|12141	0	+
chr3L	7912287	7912417	X_element|non-reference|1.0000|SRR10981800_1|temp|rp|12143	0	+
chr3L	7991579	7991585	3S18|non-reference|0.3684|SRR10981800_1|temp|sr|12149	0	+
chr3L	7995289	7995292	17.6|non-reference|0.4000|SRR10981800_1|temp|rp|12150	0	+
chr3L	7997884	7997889	roo|non-reference|0.6061|SRR10981800_1|temp|sr|12151	0	+
chr3L	8057129	8057298	1731|non-reference|0.2778|SRR10981800_1|temp|rp|12170	0	-
chr3L	8074825	8074831	copia|non-reference|0.2444|SRR10981800_1|temp|sr|12171	0	+
chr3L	8081848	8081853	297|non-reference|0.2727|SRR10981800_1|temp|sr|12172	0	-
chr3L	8253825	8253830	jockey|non-reference|0.3529|SRR10981800_1|temp|rp|12175	0	-
chr3L	8267899	8267914	jockey|non-reference|0.6000|SRR10981800_1|temp|rp|12176	0	+
chr3L	8395281	8395293	pogo|non-reference|0.2632|SRR10981800_1|temp|rp|12180	0	+
chr3L	8551872	8551900	mdg1|non-reference|0.2000|SRR10981800_1|temp|rp|12189	0	+
chr3L	8608066	8608240	jockey|non-reference|0.1176|SRR10981800_1|temp|rp|12190	0	-
chr3L	8679856	8679942	blood|non-reference|0.2174|SRR10981800_1|temp|rp|12193	0	-
chr3L	8692117	8692226	diver|non-reference|0.1489|SRR10981800_1|temp|rp|12194	0	+
chr3L	8697271	8697276	copia|non-reference|0.3667|SRR10981800_1|temp|sr|12195	0	-
chr3L	8806020	8806099	Stalker2|non-reference|0.1515|SRR10981800_1|temp|rp|12196	0	-
chr3L	8874626	8874729	17.6|non-reference|0.4000|SRR10981800_1|temp|rp|12198	0	+
chr3L	8925540	8925694	17.6|non-reference|0.7143|SRR10981800_1|temp|rp|12200	0	+
chr3L	8938447	8938519	blood|non-reference|0.3889|SRR10981800_1|temp|rp|12201	0	+
chr3L	8946334	8946338	Tirant|non-reference|0.9474|SRR10981800_1|temp|sr|12203	0	-
chr3L	9058784	9058790	3S18|non-reference|0.4483|SRR10981800_1|temp|sr|12204	0	-
chr3L	9142932	9143061	diver|non-reference|0.1250|SRR10981800_1|temp|rp|12205	0	+
chr3L	9195885	9195982	gypsy1|non-reference|0.2778|SRR10981800_1|temp|rp|12208	0	+
chr3L	9505598	9505604	diver|non-reference|0.7368|SRR10981800_1|temp|sr|12222	0	+
chr3L	9542139	9542218	Juan|non-reference|0.2857|SRR10981800_1|temp|rp|12223	0	+
chr3L	9627618	9627691	mdg3|non-reference|0.4286|SRR10981800_1|temp|rp|12227	0	+
chr3L	9662156	9662211	1731|non-reference|0.4211|SRR10981800_1|temp|rp|12228	0	+
chr3L	9833399	9833588	1731|non-reference|0.1818|SRR10981800_1|temp|rp|12241	0	+
chr3L	9925662	9925667	roo|non-reference|1.0000|SRR10981800_1|temp|sr|12251	0	-
chr3L	10038672	10038687	jockey|non-reference|0.9524|SRR10981800_1|temp|rp|12255	0	+
chr3L	10047245	10047361	Transpac|non-reference|1.0000|SRR10981800_1|temp|rp|12256	0	-
chr3L	10388916	10388922	17.6|non-reference|1.0000|SRR10981800_1|temp|sr|12263	0	-
chr3L	10523851	10523954	17.6|non-reference|0.3636|SRR10981800_1|temp|rp|12265	0	-
chr3L	10605347	10605361	3S18|non-reference|0.1429|SRR10981800_1|temp|rp|12268	0	+
chr3L	10647762	10647777	jockey|non-reference|0.2632|SRR10981800_1|temp|rp|12269	0	+
chr3L	10665301	10665457	17.6|non-reference|0.1053|SRR10981800_1|temp|rp|12270	0	+
chr3L	10730441	10730446	17.6|non-reference|0.6154|SRR10981800_1|temp|sr|12271	0	-
chr3L	10775993	10776032	297|non-reference|0.1429|SRR10981800_1|temp|rp|12272	0	+
chr3L	10868511	10868519	copia|non-reference|1.0000|SRR10981800_1|temp|sr|12280	0	-
chr3L	10917414	10917442	blood|non-reference|0.2500|SRR10981800_1|temp|rp|12281	0	+
chr3L	11025474	11025475	Stalker2|non-reference|1.0000|SRR10981800_1|temp|sr|12293	0	-
chr3L	11136705	11136740	blood|non-reference|0.2222|SRR10981800_1|temp|rp|12297	0	-
chr3L	11204379	11204385	17.6|non-reference|0.9565|SRR10981800_1|temp|sr|12300	0	-
chr3L	11284150	11284156	17.6|non-reference|1.0000|SRR10981800_1|temp|sr|12306	0	-
chr3L	11351636	11351641	copia|non-reference|0.5714|SRR10981800_1|temp|sr|12311	0	-
chr3L	11354151	11354310	copia|non-reference|0.1538|SRR10981800_1|temp|rp|12312	0	+
chr3L	11356651	11356664	3S18|non-reference|0.2857|SRR10981800_1|temp|rp|12313	0	+
chr3L	11367658	11367677	17.6|non-reference|0.5417|SRR10981800_1|temp|rp|12314	0	+
chr3L	11415404	11415562	diver|non-reference|0.5000|SRR10981800_1|temp|rp|12316	0	+
chr3L	11422480	11422593	1731|non-reference|0.8000|SRR10981800_1|temp|rp|12317	0	-
chr3L	11446932	11447077	3S18|non-reference|0.2381|SRR10981800_1|temp|rp|12318	0	+
chr3L	11497341	11497405	297|non-reference|0.1875|SRR10981800_1|temp|rp|12319	0	+
chr3L	11543334	11543446	gypsy1|non-reference|0.2353|SRR10981800_1|temp|rp|12323	0	+
chr3L	11586885	11586953	1731|non-reference|0.1875|SRR10981800_1|temp|rp|12328	0	+
chr3L	11651782	11651920	mdg3|non-reference|0.2727|SRR10981800_1|temp|rp|12332	0	+
chr3L	11918425	11918520	jockey|non-reference|0.1364|SRR10981800_1|temp|rp|12342	0	-
chr3L	11985959	11985963	Tabor|non-reference|1.0000|SRR10981800_1|temp|sr|12343	0	-
chr3L	12070401	12070453	blood|non-reference|0.1333|SRR10981800_1|temp|rp|12345	0	+
chr3L	12300167	12300190	1360|non-reference|0.4000|SRR10981800_1|temp|rp|12354	0	+
chr3L	12391452	12391479	jockey|non-reference|0.1765|SRR10981800_1|temp|rp|12357	0	-
chr3L	12600146	12600164	1731|non-reference|0.2000|SRR10981800_1|temp|rp|12363	0	-
chr3L	12635352	12635366	jockey|non-reference|0.5714|SRR10981800_1|temp|rp|12364	0	+
chr3L	12668152	12668162	roo|non-reference|1.0000|SRR10981800_1|temp|sr|12367	0	+
chr3L	12693567	12693581	jockey|non-reference|0.3333|SRR10981800_1|temp|rp|12373	0	-
chr3L	12806947	12807053	17.6|non-reference|0.2632|SRR10981800_1|temp|rp|12376	0	+
chr3L	12833180	12833360	blood|non-reference|0.5455|SRR10981800_1|temp|rp|12377	0	-
chr3L	12863734	12863741	Transpac|non-reference|0.7500|SRR10981800_1|temp|sr|12378	0	+
chr3L	12913439	12913588	micropia|non-reference|0.8182|SRR10981800_1|temp|rp|12379	0	-
chr3L	12940702	12940706	17.6|non-reference|1.0000|SRR10981800_1|temp|sr|12382	0	-
chr3L	12998153	12998277	297|non-reference|0.4375|SRR10981800_1|temp|rp|12386	0	+
chr3L	13102233	13102322	412|non-reference|1.0000|SRR10981800_1|temp|rp|12389	0	+
chr3L	13334867	13334869	roo|non-reference|0.4359|SRR10981800_1|temp|rp|12392	0	-
chr3L	13407862	13407868	3S18|non-reference|0.9444|SRR10981800_1|temp|sr|12394	0	-
chr3L	13564431	13564446	jockey|non-reference|0.4615|SRR10981800_1|temp|rp|12405	0	-
chr3L	13634823	13635014	jockey|non-reference|0.6429|SRR10981800_1|temp|rp|12409	0	+
chr3L	13868253	13868259	297|non-reference|0.9091|SRR10981800_1|temp|sr|12414	0	+
chr3L	13895434	13895598	jockey|non-reference|0.6000|SRR10981800_1|temp|rp|12416	0	+
chr3L	13912888	13912928	copia|non-reference|0.3636|SRR10981800_1|temp|rp|12419	0	-
chr3L	13916879	13917038	gypsy1|non-reference|0.2500|SRR10981800_1|temp|rp|12420	0	+
chr3L	14050020	14050027	pogo|non-reference|0.4706|SRR10981800_1|temp|rp|12438	0	+
chr3L	14052972	14052977	blood|non-reference|0.5556|SRR10981800_1|temp|sr|12439	0	+
chr3L	14117543	14117553	roo|non-reference|0.5556|SRR10981800_1|temp|rp|12440	0	-
chr3L	14228530	14228716	springer|non-reference|0.2632|SRR10981800_1|temp|rp|12442	0	+
chr3L	14249507	14249514	roo|non-reference|0.8095|SRR10981800_1|temp|rp|12445	0	+
chr3L	14513361	14513442	Juan|non-reference|0.4615|SRR10981800_1|temp|rp|12452	0	-
chr3L	14548032	14548036	Tirant|non-reference|1.0000|SRR10981800_1|temp|sr|12453	0	+
chr3L	14589731	14589738	3S18|non-reference|0.5000|SRR10981800_1|temp|rp|12455	0	+
chr3L	14736816	14736823	3S18|non-reference|0.4706|SRR10981800_1|temp|sr|12458	0	-
chr3L	14888162	14888282	jockey|non-reference|0.2174|SRR10981800_1|temp|rp|12467	0	+
chr3L	15149262	15149366	17.6|non-reference|0.3333|SRR10981800_1|temp|rp|12481	0	+
chr3L	15176545	15176649	1731|non-reference|0.3333|SRR10981800_1|temp|rp|12484	0	+
chr3L	15234008	15234015	copia|non-reference|0.7500|SRR10981800_1|temp|rp|12488	0	+
chr3L	15304374	15304380	copia|non-reference|0.5556|SRR10981800_1|temp|sr|12493	0	+
chr3L	15362898	15362911	jockey|non-reference|0.2667|SRR10981800_1|temp|rp|12494	0	-
chr3L	15449363	15449397	jockey|non-reference|0.1364|SRR10981800_1|temp|rp|12498	0	-
chr3L	15672218	15672389	Stalker2|non-reference|0.1304|SRR10981800_1|temp|rp|12508	0	-
chr3L	15688917	15688924	diver|non-reference|0.9200|SRR10981800_1|temp|sr|12509	0	+
chr3L	15723904	15723912	jockey|non-reference|0.1500|SRR10981800_1|temp|rp|12511	0	-
chr3L	15764779	15764814	X_element|non-reference|0.5714|SRR10981800_1|temp|rp|12514	0	-
chr3L	15813380	15813451	1731|non-reference|0.4000|SRR10981800_1|temp|rp|12515	0	-
chr3L	16210546	16210554	Juan|non-reference|0.5000|SRR10981800_1|temp|rp|12530	0	+
chr3L	16222843	16222936	jockey|non-reference|0.5263|SRR10981800_1|temp|rp|12531	0	+
chr3L	16271800	16271900	jockey|non-reference|0.1667|SRR10981800_1|temp|rp|12534	0	-
chr3L	16324733	16324923	1731|non-reference|0.1667|SRR10981800_1|temp|rp|12538	0	-
chr3L	16347598	16347604	copia|non-reference|0.2308|SRR10981800_1|temp|rp|12539	0	+
chr3L	16405189	16405353	blood|non-reference|0.2414|SRR10981800_1|temp|rp|12540	0	+
chr3L	16485314	16485407	blood|non-reference|0.2000|SRR10981800_1|temp|rp|12542	0	-
chr3L	16706525	16706533	copia|non-reference|0.2692|SRR10981800_1|temp|rp|12552	0	-
chr3L	16750187	16750199	roo|non-reference|0.6552|SRR10981800_1|temp|rp|12554	0	+
chr3L	16763716	16763720	412|non-reference|1.0000|SRR10981800_1|temp|sr|12555	0	-
chr3L	16798074	16798190	gypsy1|non-reference|0.1250|SRR10981800_1|temp|rp|12556	0	+
chr3L	16798278	16798286	copia|non-reference|0.3182|SRR10981800_1|temp|rp|12557	0	+
chr3L	16803576	16803631	blood|non-reference|0.1176|SRR10981800_1|temp|rp|12558	0	-
chr3L	16829751	16829760	roo|non-reference|0.9750|SRR10981800_1|temp|sr|12559	0	-
chr3L	16860876	16860882	blood|non-reference|0.3182|SRR10981800_1|temp|rp|12565	0	-
chr3L	16886375	16886429	17.6|non-reference|0.3333|SRR10981800_1|temp|rp|12566	0	-
chr3L	17008165	17008185	copia|non-reference|0.1818|SRR10981800_1|temp|rp|12572	0	+
chr3L	17070201	17070207	mdg3|non-reference|0.9655|SRR10981800_1|temp|sr|12576	0	+
chr3L	17217287	17217299	roo|non-reference|0.9310|SRR10981800_1|temp|sr|12580	0	-
chr3L	17557893	17558086	3S18|non-reference|0.5000|SRR10981800_1|temp|rp|12592	0	-
chr3L	17572676	17572682	17.6|non-reference|0.9459|SRR10981800_1|temp|sr|12596	0	-
chr3L	17661306	17661315	diver|non-reference|0.5833|SRR10981800_1|temp|sr|12597	0	+
chr3L	17701531	17701538	Doc|non-reference|0.5000|SRR10981800_1|temp|rp|12599	0	-
chr3L	17718786	17718955	297|non-reference|0.1250|SRR10981800_1|temp|rp|12600	0	+
chr3L	17768034	17768108	jockey|non-reference|0.1818|SRR10981800_1|temp|rp|12606	0	+
chr3L	17768178	17768185	Quasimodo|non-reference|0.9600|SRR10981800_1|temp|sr|12607	0	+
chr3L	17823970	17823975	Stalker2|non-reference|1.0000|SRR10981800_1|temp|sr|12609	0	+
chr3L	17879035	17879041	17.6|non-reference|0.3750|SRR10981800_1|temp|sr|12630	0	+
chr3L	17918252	17918276	diver|non-reference|0.1200|SRR10981800_1|temp|rp|12633	0	+
chr3L	17951980	17951985	copia|non-reference|0.4375|SRR10981800_1|temp|sr|12636	0	+
chr3L	18002597	18002708	gypsy1|non-reference|0.5385|SRR10981800_1|temp|rp|12640	0	+
chr3L	18008566	18008708	1731|non-reference|0.2105|SRR10981800_1|temp|rp|12641	0	+
chr3L	18216515	18216544	17.6|non-reference|0.6000|SRR10981800_1|temp|rp|12648	0	+
chr3L	18230103	18230109	17.6|non-reference|1.0000|SRR10981800_1|temp|sr|12649	0	-
chr3L	18240218	18240223	17.6|non-reference|1.0000|SRR10981800_1|temp|sr|12650	0	+
chr3L	18251670	18251675	17.6|non-reference|1.0000|SRR10981800_1|temp|sr|12651	0	+
chr3L	18274817	18274820	F_element|non-reference|1.0000|SRR10981800_1|temp|sr|12652	0	-
chr3L	18416090	18416092	17.6|non-reference|0.7742|SRR10981800_1|temp|sr|12654	0	-
chr3L	18500992	18501007	jockey|non-reference|0.5000|SRR10981800_1|temp|rp|12662	0	+
chr3L	18642772	18642779	copia|non-reference|0.2857|SRR10981800_1|temp|rp|12667	0	+
chr3L	18676152	18676261	blood|non-reference|0.2727|SRR10981800_1|temp|rp|12670	0	+
chr3L	18815375	18815414	pogo|non-reference|0.8667|SRR10981800_1|temp|rp|12685	0	+
chr3L	18896083	18896139	copia|non-reference|0.2105|SRR10981800_1|temp|rp|12689	0	-
chr3L	18897050	18897113	297|non-reference|0.3750|SRR10981800_1|temp|rp|12690	0	+
chr3L	19037038	19037123	copia|non-reference|0.2500|SRR10981800_1|temp|rp|12696	0	+
chr3L	19088045	19088073	copia|non-reference|0.3333|SRR10981800_1|temp|rp|12697	0	+
chr3L	19168251	19168298	1731|non-reference|0.2857|SRR10981800_1|temp|rp|12699	0	+
chr3L	19184903	19184913	3S18|non-reference|0.3333|SRR10981800_1|temp|rp|12700	0	+
chr3L	19267805	19267908	blood|non-reference|0.1600|SRR10981800_1|temp|rp|12705	0	-
chr3L	19281215	19281232	F_element|non-reference|0.5161|SRR10981800_1|temp|rp|12707	0	-
chr3L	19375813	19375880	3S18|non-reference|0.3077|SRR10981800_1|temp|rp|12710	0	+
chr3L	19380601	19380607	3S18|non-reference|0.3548|SRR10981800_1|temp|sr|12711	0	-
chr3L	19395181	19395230	3S18|non-reference|0.3448|SRR10981800_1|temp|rp|12713	0	-
chr3L	19437236	19437249	jockey|non-reference|0.9444|SRR10981800_1|temp|rp|12716	0	-
chr3L	19463731	19463735	blood|non-reference|1.0000|SRR10981800_1|temp|sr|12718	0	+
chr3L	19529029	19529037	jockey|non-reference|0.3636|SRR10981800_1|temp|rp|12737	0	-
chr3L	19630240	19630247	1731|non-reference|0.6154|SRR10981800_1|temp|rp|12741	0	-
chr3L	19659526	19659555	3S18|non-reference|0.2593|SRR10981800_1|temp|rp|12742	0	+
chr3L	19689982	19690063	diver|non-reference|0.2778|SRR10981800_1|temp|rp|12749	0	-
chr3L	19864283	19864288	roo|non-reference|1.0000|SRR10981800_1|temp|sr|12765	0	-
chr3L	19900560	19900695	1731|non-reference|0.5455|SRR10981800_1|temp|rp|12772	0	+
chr3L	19940564	19940570	blood|non-reference|0.4138|SRR10981800_1|temp|sr|12773	0	+
chr3L	20091450	20091473	17.6|non-reference|0.1429|SRR10981800_1|temp|rp|12781	0	-
chr3L	20190233	20190317	gypsy|non-reference|0.1053|SRR10981800_1|temp|rp|12785	0	-
chr3L	20199788	20199887	jockey|non-reference|0.1111|SRR10981800_1|temp|rp|12786	0	+
chr3L	20253253	20253298	Juan|non-reference|0.5714|SRR10981800_1|temp|rp|12793	0	-
chr3L	20353615	20353807	copia|non-reference|0.1176|SRR10981800_1|temp|rp|12817	0	+
chr3L	20381546	20381552	roo|non-reference|0.9714|SRR10981800_1|temp|sr|12818	0	-
chr3L	20405084	20405097	Juan|non-reference|0.1429|SRR10981800_1|temp|rp|12820	0	+
chr3L	20516035	20516132	1731|non-reference|0.3214|SRR10981800_1|temp|rp|12831	0	+
chr3L	20516322	20516513	1731|non-reference|0.2143|SRR10981800_1|temp|rp|12832	0	+
chr3L	20516736	20516742	297|non-reference|0.4333|SRR10981800_1|temp|sr|12833	0	-
chr3L	20735374	20735380	297|non-reference|0.5000|SRR10981800_1|temp|sr|12845	0	-
chr3L	20919055	20919079	17.6|non-reference|0.8571|SRR10981800_1|temp|rp|12865	0	-
chr3L	20950246	20950252	copia|non-reference|0.5938|SRR10981800_1|temp|sr|12867	0	+
chr3L	21027011	21027017	copia|non-reference|0.3231|SRR10981800_1|temp|sr|12870	0	-
chr3L	21043085	21043131	gypsy1|non-reference|0.2105|SRR10981800_1|temp|rp|12871	0	-
chr3L	21045325	21045331	17.6|non-reference|0.6190|SRR10981800_1|temp|sr|12872	0	+
chr3L	21049759	21049785	jockey|non-reference|0.3696|SRR10981800_1|temp|rp|12873	0	+
chr3L	21193953	21194068	jockey|non-reference|0.2727|SRR10981800_1|temp|rp|12885	0	+
chr3L	21283821	21283826	jockey|non-reference|0.1786|SRR10981800_1|temp|rp|12902	0	-
chr3L	21359868	21359975	jockey|non-reference|0.1667|SRR10981800_1|temp|rp|12906	0	-
chr3L	21363498	21363541	17.6|non-reference|0.2917|SRR10981800_1|temp|rp|12910	0	+
chr3L	21404463	21404470	3S18|non-reference|0.5455|SRR10981800_1|temp|rp|12911	0	-
chr3L	21769349	21769357	1360|non-reference|0.9524|SRR10981800_1|temp|sr|12943	0	+
chr3L	21774792	21774848	blood|non-reference|0.2593|SRR10981800_1|temp|rp|12944	0	+
chr3R	4810721	4810773	copia|non-reference|0.1600|SRR10981800_1|temp|rp|24839	0	+
chr3R	4905631	4905647	Doc|non-reference|0.2400|SRR10981800_1|temp|rp|24852	0	+
chr3R	4976859	4976864	diver|non-reference|0.4167|SRR10981800_1|temp|sr|24860	0	-
chr3R	4991994	4991998	mdg3|non-reference|1.0000|SRR10981800_1|temp|sr|24862	0	+
chr3R	5032975	5032983	17.6|non-reference|0.2143|SRR10981800_1|temp|rp|24867	0	-
chr3R	5042623	5042628	diver|non-reference|0.7241|SRR10981800_1|temp|sr|24868	0	-
chr3R	5054410	5054419	copia|non-reference|0.2727|SRR10981800_1|temp|rp|24869	0	-
chr3R	5055024	5055217	17.6|non-reference|0.3529|SRR10981800_1|temp|rp|24870	0	+
chr3R	5098785	5098789	Tirant|non-reference|0.6667|SRR10981800_1|temp|sr|24874	0	+
chr3R	5170182	5170188	3S18|non-reference|0.3333|SRR10981800_1|temp|sr|24880	0	-
chr3R	5389662	5389670	diver|non-reference|0.5862|SRR10981800_1|temp|sr|24897	0	+
chr3R	5565562	5565724	17.6|non-reference|0.3846|SRR10981800_1|temp|rp|24909	0	+
chr3R	5689093	5689101	3S18|non-reference|0.2000|SRR10981800_1|temp|rp|24914	0	+
chr3R	5800344	5800356	mdg3|non-reference|0.6429|SRR10981800_1|temp|rp|24932	0	+
chr3R	5949562	5949567	blood|non-reference|0.9038|SRR10981800_1|temp|sr|24950	0	-
chr3R	5977787	5977792	copia|non-reference|1.0000|SRR10981800_1|temp|sr|24951	0	+
chr3R	6129286	6129299	jockey|non-reference|0.3000|SRR10981800_1|temp|rp|24963	0	-
chr3R	6141971	6142046	mdg3|non-reference|0.2857|SRR10981800_1|temp|rp|24966	0	+
chr3R	6143056	6143062	3S18|non-reference|0.4667|SRR10981800_1|temp|sr|24967	0	-
chr3R	6147295	6147302	copia|non-reference|1.0000|SRR10981800_1|temp|sr|24968	0	-
chr3R	6243361	6243368	roo|non-reference|0.7500|SRR10981800_1|temp|rp|24979	0	-
chr3R	6388819	6388843	jockey|non-reference|0.1852|SRR10981800_1|temp|rp|24988	0	-
chr3R	6395497	6395524	copia|non-reference|0.2143|SRR10981800_1|temp|rp|24989	0	+
chr3R	6431065	6431071	3S18|non-reference|0.9615|SRR10981800_1|temp|sr|24992	0	-
chr3R	6435686	6435694	17.6|non-reference|0.2222|SRR10981800_1|temp|rp|24993	0	+
chr3R	6526780	6526790	pogo|non-reference|0.8571|SRR10981800_1|temp|rp|24997	0	-
chr3R	6553326	6553330	Burdock|non-reference|1.0000|SRR10981800_1|temp|sr|25000	0	+
chr3R	6970959	6970964	297|non-reference|0.4118|SRR10981800_1|temp|sr|25023	0	+
chr3R	7183655	7183676	17.6|non-reference|0.4286|SRR10981800_1|temp|rp|25043	0	-
chr3R	7184128	7184296	Burdock|non-reference|0.1282|SRR10981800_1|temp|rp|25044	0	+
chr3R	7195503	7195513	17.6|non-reference|0.7692|SRR10981800_1|temp|rp|25047	0	+
chr3R	7228052	7228057	1731|non-reference|0.2800|SRR10981800_1|temp|rp|25049	0	-
chr3R	7284860	7284962	jockey|non-reference|0.1250|SRR10981800_1|temp|rp|25052	0	+
chr3R	7475501	7475536	jockey|non-reference|0.2308|SRR10981800_1|temp|rp|25068	0	-
chr3R	7477678	7477726	jockey|non-reference|0.1111|SRR10981800_1|temp|rp|25073	0	+
chr3R	7492447	7492455	1360|non-reference|1.0000|SRR10981800_1|temp|sr|25074	0	-
chr3R	7499416	7499476	blood|non-reference|0.2500|SRR10981800_1|temp|rp|25075	0	-
chr3R	7508532	7508546	jockey|non-reference|0.2308|SRR10981800_1|temp|rp|25076	0	-
chr3R	7511756	7511764	roo|non-reference|0.8846|SRR10981800_1|temp|rp|25077	0	+
chr3R	7516063	7516121	3S18|non-reference|0.1429|SRR10981800_1|temp|rp|25078	0	+
chr3R	7550167	7550171	Transpac|non-reference|1.0000|SRR10981800_1|temp|sr|25082	0	-
chr3R	7611822	7611828	17.6|non-reference|0.2500|SRR10981800_1|temp|sr|25084	0	-
chr3R	7632395	7632577	17.6|non-reference|0.1500|SRR10981800_1|temp|rp|25085	0	-
chr3R	7770821	7770832	copia|non-reference|0.7368|SRR10981800_1|temp|rp|25107	0	-
chr3R	7807019	7807037	jockey|non-reference|0.4138|SRR10981800_1|temp|rp|25108	0	-
chr3R	7865008	7865014	mdg3|non-reference|0.9643|SRR10981800_1|temp|sr|25115	0	+
chr3R	8066181	8066185	mdg3|non-reference|0.9375|SRR10981800_1|temp|sr|25126	0	-
chr3R	8110052	8110058	copia|non-reference|0.5000|SRR10981800_1|temp|sr|25132	0	+
chr3R	8114380	8114449	copia|non-reference|0.5000|SRR10981800_1|temp|rp|25133	0	+
chr3R	8116245	8116252	Tirant|non-reference|0.4286|SRR10981800_1|temp|rp|25134	0	-
chr3R	8355252	8355259	copia|non-reference|0.8125|SRR10981800_1|temp|sr|25143	0	-
chr3R	8389662	8389702	pogo|non-reference|0.6429|SRR10981800_1|temp|rp|25147	0	+
chr3R	8476925	8477081	jockey|non-reference|0.4545|SRR10981800_1|temp|rp|25150	0	-
chr3R	8489348	8489395	412|non-reference|0.3529|SRR10981800_1|temp|rp|25152	0	+
chr3R	8551988	8552164	mdg1|non-reference|0.2759|SRR10981800_1|temp|rp|25153	0	+
chr3R	8625291	8625305	jockey|non-reference|0.9667|SRR10981800_1|temp|rp|25154	0	-
chr3R	8810834	8810848	jockey|non-reference|0.1667|SRR10981800_1|temp|rp|25155	0	+
chr3R	8848136	8848142	3S18|non-reference|0.9231|SRR10981800_1|temp|sr|25157	0	-
chr3R	8855404	8855407	copia|non-reference|0.2000|SRR10981800_1|temp|rp|25158	0	+
chr3R	8874012	8874019	3S18|non-reference|0.5000|SRR10981800_1|temp|sr|25162	0	+
chr3R	8930035	8930041	copia|non-reference|0.7647|SRR10981800_1|temp|sr|25172	0	+
chr3R	9036127	9036319	297|non-reference|0.2308|SRR10981800_1|temp|rp|25173	0	+
chr3R	9073459	9073477	jockey|non-reference|0.4500|SRR10981800_1|temp|rp|25174	0	+
chr3R	9082720	9082768	jockey|non-reference|0.1562|SRR10981800_1|temp|rp|25176	0	-
chr3R	9114821	9114915	jockey|non-reference|0.1892|SRR10981800_1|temp|rp|25177	0	-
chr3R	9132965	9132989	copia|non-reference|0.3571|SRR10981800_1|temp|rp|25178	0	-
chr3R	9183053	9183064	jockey|non-reference|0.2593|SRR10981800_1|temp|rp|25179	0	+
chr3R	9206071	9206083	1731|non-reference|0.2353|SRR10981800_1|temp|rp|25180	0	+
chr3R	9284778	9284796	jockey|non-reference|0.3115|SRR10981800_1|temp|rp|25182	0	-
chr3R	9301405	9301410	3S18|non-reference|0.4839|SRR10981800_1|temp|sr|25183	0	-
chr3R	9332304	9332312	copia|non-reference|0.3871|SRR10981800_1|temp|rp|25184	0	+
chr3R	9343044	9343125	copia|non-reference|0.1905|SRR10981800_1|temp|rp|25185	0	+
chr3R	9343616	9343690	copia|non-reference|0.2222|SRR10981800_1|temp|rp|25186	0	-
chr3R	9359945	9359951	297|non-reference|0.8065|SRR10981800_1|temp|sr|25187	0	-
chr3R	9391646	9391650	Burdock|non-reference|0.8140|SRR10981800_1|temp|sr|25190	0	-
chr3R	9393016	9393023	297|non-reference|0.7419|SRR10981800_1|temp|sr|25191	0	+
chr3R	9480106	9480110	3S18|non-reference|0.3125|SRR10981800_1|temp|rp|25200	0	+
chr3R	9481170	9481176	297|non-reference|0.8824|SRR10981800_1|temp|sr|25201	0	+
chr3R	9517401	9517405	Burdock|non-reference|0.6000|SRR10981800_1|temp|sr|25203	0	-
chr3R	9528479	9528485	297|non-reference|0.8148|SRR10981800_1|temp|sr|25204	0	+
chr3R	9748582	9748591	roo|non-reference|0.8667|SRR10981800_1|temp|rp|25208	0	-
chr3R	9866903	9866913	17.6|non-reference|0.6364|SRR10981800_1|temp|rp|25213	0	+
chr3R	9927553	9927742	Juan|non-reference|0.2000|SRR10981800_1|temp|rp|25216	0	-
chr3R	9970970	9971064	jockey|non-reference|0.1111|SRR10981800_1|temp|rp|25217	0	+
chr3R	10013383	10013459	blood|non-reference|0.1905|SRR10981800_1|temp|rp|25220	0	-
chr3R	10053659	10053729	jockey|non-reference|0.1429|SRR10981800_1|temp|rp|25222	0	-
chr3R	10083166	10083170	297|non-reference|0.1429|SRR10981800_1|temp|sr|25223	0	-
chr3R	10087851	10087854	copia|non-reference|0.2143|SRR10981800_1|temp|rp|25224	0	-
chr3R	10167616	10167623	roo|non-reference|0.5676|SRR10981800_1|temp|sr|25227	0	-
chr3R	10171466	10171471	roo|non-reference|1.0000|SRR10981800_1|temp|sr|25228	0	+
chr3R	10380879	10380886	copia|non-reference|0.2963|SRR10981800_1|temp|rp|25233	0	-
chr3R	10837337	10837533	3S18|non-reference|0.2273|SRR10981800_1|temp|rp|25248	0	+
chr3R	10870457	10870558	Stalker2|non-reference|0.6071|SRR10981800_1|temp|rp|25249	0	-
chr3R	11054980	11054987	roo|non-reference|0.7241|SRR10981800_1|temp|rp|25254	0	-
chr3R	11090082	11090126	BS|non-reference|0.2973|SRR10981800_1|temp|rp|25257	0	+
chr3R	11130233	11130330	3S18|non-reference|0.2000|SRR10981800_1|temp|rp|25260	0	+
chr3R	11172724	11172738	jockey|non-reference|0.7222|SRR10981800_1|temp|rp|25261	0	+
chr3R	11175852	11175859	17.6|non-reference|1.0000|SRR10981800_1|temp|sr|25262	0	-
chr3R	11186684	11186743	jockey|non-reference|0.4211|SRR10981800_1|temp|rp|25263	0	+
chr3R	11191930	11192081	jockey|non-reference|0.2500|SRR10981800_1|temp|rp|25264	0	-
chr3R	11199169	11199226	copia|non-reference|0.2941|SRR10981800_1|temp|rp|25265	0	-
chr3R	11214963	11214969	Transpac|non-reference|0.7429|SRR10981800_1|temp|rp|25266	0	+
chr3R	11322111	11322116	Max_element|non-reference|1.0000|SRR10981800_1|temp|sr|25269	0	+
chr3R	11565416	11565423	copia|non-reference|0.6000|SRR10981800_1|temp|rp|25287	0	+
chr3R	11645756	11645953	1731|non-reference|0.5200|SRR10981800_1|temp|rp|25289	0	+
chr3R	11688420	11688439	blood|non-reference|0.3636|SRR10981800_1|temp|rp|25290	0	+
chr3R	11698513	11698520	Juan|non-reference|0.6250|SRR10981800_1|temp|rp|25291	0	-
chr3R	11722794	11722846	297|non-reference|0.2000|SRR10981800_1|temp|rp|25292	0	+
chr3R	11780312	11780330	blood|non-reference|0.3235|SRR10981800_1|temp|rp|25294	0	-
chr3R	11828533	11828617	jockey|non-reference|0.6250|SRR10981800_1|temp|rp|25297	0	+
chr3R	11846278	11846281	jockey|non-reference|0.2000|SRR10981800_1|temp|rp|25298	0	+
chr3R	11850425	11850532	3S18|non-reference|0.2593|SRR10981800_1|temp|rp|25299	0	+
chr3R	11965503	11965509	mdg1|non-reference|0.2500|SRR10981800_1|temp|rp|25302	0	+
chr3R	12120963	12121141	1731|non-reference|0.5455|SRR10981800_1|temp|rp|25304	0	+
chr3R	12130643	12130784	jockey|non-reference|0.2609|SRR10981800_1|temp|rp|25305	0	+
chr3R	12167155	12167159	opus|non-reference|1.0000|SRR10981800_1|temp|sr|25306	0	-
chr3R	12195098	12195105	3S18|non-reference|0.1364|SRR10981800_1|temp|rp|25307	0	-
chr3R	12369995	12370000	17.6|non-reference|1.0000|SRR10981800_1|temp|sr|25317	0	+
chr3R	12453542	12453556	blood|non-reference|0.3171|SRR10981800_1|temp|rp|25319	0	-
chr3R	12563964	12563972	17.6|non-reference|0.3714|SRR10981800_1|temp|rp|25375	0	-
chr3R	12580281	12580286	17.6|non-reference|1.0000|SRR10981800_1|temp|sr|25376	0	-
chr3R	12583879	12583886	3S18|non-reference|0.4359|SRR10981800_1|temp|sr|25377	0	-
chr3R	12596313	12596352	diver|non-reference|0.1290|SRR10981800_1|temp|rp|25381	0	+
chr3R	12674633	12674635	1731|non-reference|0.3571|SRR10981800_1|temp|rp|25383	0	+
chr3R	12700910	12700913	copia|non-reference|0.1250|SRR10981800_1|temp|rp|25384	0	-
chr3R	12766017	12766022	412|non-reference|0.9459|SRR10981800_1|temp|sr|25385	0	-
chr3R	12838293	12838308	jockey|non-reference|0.5806|SRR10981800_1|temp|rp|25389	0	+
chr3R	12957680	12957684	Stalker2|non-reference|0.6216|SRR10981800_1|temp|sr|25394	0	+
chr3R	13016252	13016256	Tirant|non-reference|0.5714|SRR10981800_1|temp|sr|25396	0	+
chr3R	13068690	13068713	roo|non-reference|0.2400|SRR10981800_1|temp|rp|25399	0	+
chr3R	13086132	13086172	blood|non-reference|0.1842|SRR10981800_1|temp|rp|25400	0	+
chr3R	13130497	13130505	roo|non-reference|1.0000|SRR10981800_1|temp|sr|25403	0	+
chr3R	13242833	13242925	17.6|non-reference|0.6000|SRR10981800_1|temp|rp|25407	0	-
chr3R	13290102	13290114	F_element|non-reference|0.8000|SRR10981800_1|temp|rp|25408	0	+
chr3R	13323043	13323048	blood|non-reference|0.5769|SRR10981800_1|temp|sr|25409	0	-
chr3R	13324577	13324741	jockey|non-reference|0.2143|SRR10981800_1|temp|rp|25410	0	+
chr3R	13543185	13543189	Tirant|non-reference|0.9167|SRR10981800_1|temp|sr|25420	0	+
chr3R	13547946	13547949	17.6|non-reference|0.2000|SRR10981800_1|temp|rp|25422	0	-
chr3R	13650624	13650653	3S18|non-reference|0.2500|SRR10981800_1|temp|rp|25426	0	+
chr3R	13705696	13705704	17.6|non-reference|0.7600|SRR10981800_1|temp|rp|25428	0	-
chr3R	13751331	13751364	diver|non-reference|0.2143|SRR10981800_1|temp|rp|25435	0	+
chr3R	14057835	14057842	297|non-reference|0.5000|SRR10981800_1|temp|rp|25449	0	-
chr3R	14076350	14076359	copia|non-reference|0.5000|SRR10981800_1|temp|rp|25450	0	+
chr3R	14091483	14091490	roo|non-reference|0.5789|SRR10981800_1|temp|rp|25451	0	-
chr3R	14213013	14213055	blood|non-reference|0.2143|SRR10981800_1|temp|rp|25454	0	-
chr3R	14223910	14223966	gypsy1|non-reference|0.2500|SRR10981800_1|temp|rp|25455	0	-
chr3R	14376383	14376392	diver|non-reference|0.8333|SRR10981800_1|temp|sr|25465	0	+
chr3R	14422904	14422909	297|non-reference|0.7273|SRR10981800_1|temp|sr|25468	0	-
chr3R	14463246	14463251	copia|non-reference|0.6000|SRR10981800_1|temp|sr|25476	0	+
chr3R	14478807	14478813	copia|non-reference|0.3529|SRR10981800_1|temp|sr|25479	0	-
chr3R	14624899	14624909	jockey|non-reference|0.2632|SRR10981800_1|temp|rp|25485	0	+
chr3R	14688435	14688537	gypsy1|non-reference|0.1579|SRR10981800_1|temp|rp|25489	0	+
chr3R	14703563	14703607	blood|non-reference|0.4000|SRR10981800_1|temp|rp|25492	0	+
chr3R	14717642	14717649	17.6|non-reference|0.8649|SRR10981800_1|temp|sr|25495	0	-
chr3R	14717827	14717833	Stalker2|non-reference|0.2593|SRR10981800_1|temp|rp|25496	0	-
chr3R	14742224	14742229	412|non-reference|0.7600|SRR10981800_1|temp|sr|25499	0	+
chr3R	14935910	14935925	jockey|non-reference|0.2500|SRR10981800_1|temp|rp|25502	0	-
chr3R	15251711	15251860	jockey|non-reference|0.2857|SRR10981800_1|temp|rp|25513	0	-
chr3R	15328640	15328751	blood|non-reference|0.3333|SRR10981800_1|temp|rp|25515	0	-
chr3R	15394201	15394210	17.6|non-reference|0.4286|SRR10981800_1|temp|rp|25516	0	-
chr3R	15479279	15479289	17.6|non-reference|1.0000|SRR10981800_1|temp|sr|25526	0	-
chr3R	15537313	15537318	297|non-reference|0.5000|SRR10981800_1|temp|rp|25528	0	-
chr3R	15546976	15547063	gypsy1|non-reference|0.3043|SRR10981800_1|temp|rp|25529	0	+
chr3R	15583023	15583028	roo|non-reference|1.0000|SRR10981800_1|temp|sr|25530	0	-
chr3R	15616557	15616563	17.6|non-reference|0.7500|SRR10981800_1|temp|sr|25531	0	+
chr3R	15631151	15631157	17.6|non-reference|0.9730|SRR10981800_1|temp|sr|25532	0	-
chr3R	15641259	15641265	297|non-reference|0.7778|SRR10981800_1|temp|sr|25533	0	+
chr3R	15673702	15673756	412|non-reference|0.4667|SRR10981800_1|temp|rp|25534	0	+
chr3R	15714361	15714375	jockey|non-reference|0.1739|SRR10981800_1|temp|rp|25535	0	+
chr3R	15728896	15728903	3S18|non-reference|0.3158|SRR10981800_1|temp|sr|25536	0	-
chr3R	15760980	15760987	copia|non-reference|0.4091|SRR10981800_1|temp|rp|25537	0	+
chr3R	15934850	15934856	Stalker2|non-reference|0.9444|SRR10981800_1|temp|sr|25543	0	-
chr3R	16096161	16096168	roo|non-reference|1.0000|SRR10981800_1|temp|sr|25559	0	+
chr3R	16122012	16122020	blood|non-reference|0.5556|SRR10981800_1|temp|rp|25562	0	-
chr3R	16158468	16158553	297|non-reference|0.1250|SRR10981800_1|temp|rp|25565	0	-
chr3R	16182928	16182933	blood|non-reference|0.4815|SRR10981800_1|temp|sr|25566	0	-
chr3R	16210967	16210970	blood|non-reference|0.2000|SRR10981800_1|temp|rp|25573	0	-
chr3R	16250509	16250515	297|non-reference|0.7234|SRR10981800_1|temp|sr|25574	0	+
chr3R	16255465	16255470	diver|non-reference|0.6400|SRR10981800_1|temp|sr|25576	0	-
chr3R	16294894	16294899	mdg3|non-reference|0.7500|SRR10981800_1|temp|sr|25578	0	-
chr3R	16323131	16323137	roo|non-reference|0.9848|SRR10981800_1|temp|sr|25579	0	-
chr3R	16346459	16346464	Quasimodo|non-reference|1.0000|SRR10981800_1|temp|sr|25581	0	+
chr3R	16347707	16347713	gypsy1|non-reference|0.1475|SRR10981800_1|temp|rp|25582	0	-
chr3R	16354689	16354693	blood|non-reference|0.7931|SRR10981800_1|temp|sr|25583	0	+
chr3R	16432334	16432507	blood|non-reference|0.2917|SRR10981800_1|temp|rp|25584	0	+
chr3R	16446876	16446880	Burdock|non-reference|0.2222|SRR10981800_1|temp|sr|25585	0	-
chr3R	16447392	16447399	Stalker2|non-reference|0.6818|SRR10981800_1|temp|rp|25586	0	+
chr3R	16542077	16542110	3S18|non-reference|0.1818|SRR10981800_1|temp|rp|25591	0	-
chr3R	16574984	16574992	17.6|non-reference|0.9355|SRR10981800_1|temp|sr|25592	0	-
chr3R	16578127	16578130	jockey|non-reference|0.2727|SRR10981800_1|temp|rp|25593	0	-
chr3R	16615310	16615455	3S18|non-reference|0.1667|SRR10981800_1|temp|rp|25595	0	+
chr3R	16960690	16960699	Ivk|non-reference|0.5500|SRR10981800_1|temp|rp|25605	0	-
chr3R	16978351	16978356	Juan|non-reference|0.1333|SRR10981800_1|temp|rp|25607	0	-
chr3R	16981963	16981969	17.6|non-reference|1.0000|SRR10981800_1|temp|sr|25608	0	+
chr3R	17055007	17055010	blood|non-reference|0.1333|SRR10981800_1|temp|rp|25611	0	-
chr3R	17066060	17066130	copia|non-reference|0.2400|SRR10981800_1|temp|rp|25612	0	-
chr3R	17184577	17184583	copia|non-reference|1.0000|SRR10981800_1|temp|sr|25614	0	+
chr3R	17366701	17366708	3S18|non-reference|0.5714|SRR10981800_1|temp|sr|25617	0	+
chr3R	17413865	17413873	17.6|non-reference|0.7200|SRR10981800_1|temp|rp|25618	0	-
chr3R	17435981	17435995	jockey|non-reference|0.5517|SRR10981800_1|temp|rp|25621	0	-
chr3R	17438566	17438579	X_element|non-reference|0.7500|SRR10981800_1|temp|rp|25622	0	+
chr3R	17492240	17492401	jockey|non-reference|0.1200|SRR10981800_1|temp|rp|25625	0	-
chr3R	17520864	17520877	jockey|non-reference|0.2941|SRR10981800_1|temp|rp|25626	0	-
chr3R	17704988	17705005	jockey|non-reference|0.2778|SRR10981800_1|temp|rp|25630	0	-
chr3R	17809836	17809966	blood|non-reference|0.2800|SRR10981800_1|temp|rp|25640	0	-
chr3R	17949933	17950008	297|non-reference|0.2500|SRR10981800_1|temp|rp|25647	0	+
chr3R	18053430	18053499	jockey|non-reference|0.1250|SRR10981800_1|temp|rp|25658	0	-
chr3R	18192092	18192136	Stalker2|non-reference|0.4444|SRR10981800_1|temp|rp|25672	0	-
chr3R	18258728	18258742	jockey|non-reference|0.3636|SRR10981800_1|temp|rp|25676	0	-
chr3R	18275755	18275866	17.6|non-reference|0.7000|SRR10981800_1|temp|rp|25679	0	+
chr3R	18320059	18320063	412|non-reference|0.9655|SRR10981800_1|temp|sr|25682	0	+
chr3R	18341717	18341720	17.6|non-reference|0.4333|SRR10981800_1|temp|rp|25684	0	+
chr3R	18412036	18412161	blood|non-reference|0.1111|SRR10981800_1|temp|rp|25689	0	-
chr3R	18428523	18428528	17.6|non-reference|0.8276|SRR10981800_1|temp|sr|25692	0	-
chr3R	18507613	18507732	jockey|non-reference|0.1667|SRR10981800_1|temp|rp|25701	0	+
chr3R	18566319	18566424	jockey|non-reference|0.2353|SRR10981800_1|temp|rp|25702	0	-
chr3R	18580153	18580206	roo|non-reference|0.2812|SRR10981800_1|temp|rp|25703	0	-
chr3R	18583238	18583242	Tirant|non-reference|1.0000|SRR10981800_1|temp|sr|25704	0	+
chr3R	18731531	18731546	jockey|non-reference|0.1200|SRR10981800_1|temp|rp|25708	0	-
chr3R	18739037	18739041	Burdock|non-reference|1.0000|SRR10981800_1|temp|sr|25709	0	+
chr3R	18792723	18792743	17.6|non-reference|0.3636|SRR10981800_1|temp|rp|25710	0	+
chr3R	18805933	18805942	opus|non-reference|0.6316|SRR10981800_1|temp|rp|25711	0	+
chr3R	18887079	18887085	17.6|non-reference|0.9130|SRR10981800_1|temp|sr|25715	0	-
chr3R	18916129	18916136	copia|non-reference|0.3103|SRR10981800_1|temp|rp|25716	0	+
chr3R	18987079	18987086	Stalker2|non-reference|0.8537|SRR10981800_1|temp|rp|25720	0	-
chr3R	19013120	19013132	mdg3|non-reference|0.6538|SRR10981800_1|temp|rp|25721	0	-
chr3R	19132451	19132456	297|non-reference|0.9524|SRR10981800_1|temp|sr|25744	0	+
chr3R	19197758	19197760	jockey|non-reference|0.5000|SRR10981800_1|temp|rp|25748	0	+
chr3R	19293534	19293543	3S18|non-reference|0.3548|SRR10981800_1|temp|rp|25752	0	-
chr3R	19302944	19303003	mdg3|non-reference|0.3913|SRR10981800_1|temp|rp|25753	0	-
chr3R	19329789	19329818	1731|non-reference|0.3636|SRR10981800_1|temp|rp|25754	0	-
chr3R	19404602	19404644	mdg1|non-reference|0.3333|SRR10981800_1|temp|rp|25755	0	+
chr3R	19467198	19467267	17.6|non-reference|0.6875|SRR10981800_1|temp|rp|25757	0	+
chr3R	19489154	19489346	1731|non-reference|0.2105|SRR10981800_1|temp|rp|25758	0	-
chr3R	19502996	19503069	3S18|non-reference|0.2500|SRR10981800_1|temp|rp|25759	0	-
chr3R	19582906	19582974	copia|non-reference|0.1667|SRR10981800_1|temp|rp|25762	0	-
chr3R	19678765	19678774	roo|non-reference|0.9831|SRR10981800_1|temp|sr|25768	0	-
chr3R	19756936	19756942	roo|non-reference|1.0000|SRR10981800_1|temp|sr|25771	0	-
chr3R	19760327	19760334	3S18|non-reference|0.3684|SRR10981800_1|temp|rp|25772	0	-
chr3R	19869218	19869227	Stalker2|non-reference|0.3784|SRR10981800_1|temp|rp|25776	0	-
chr3R	19910346	19910350	copia|non-reference|0.5000|SRR10981800_1|temp|rp|25778	0	+
chr3R	19914437	19914449	jockey|non-reference|0.1333|SRR10981800_1|temp|rp|25779	0	+
chr3R	19950388	19950418	jockey|non-reference|0.5000|SRR10981800_1|temp|rp|25780	0	-
chr3R	19952388	19952399	BS|non-reference|1.0000|SRR10981800_1|temp|rp|25781	0	+
chr3R	19965267	19965282	jockey|non-reference|0.5455|SRR10981800_1|temp|rp|25782	0	-
chr3R	19967707	19967782	1731|non-reference|0.2857|SRR10981800_1|temp|rp|25783	0	-
chr3R	20033937	20033943	diver|non-reference|0.2222|SRR10981800_1|temp|sr|25790	0	-
chr3R	20099806	20099825	F_element|non-reference|0.6154|SRR10981800_1|temp|rp|25794	0	+
chr3R	20154784	20154846	jockey|non-reference|0.3000|SRR10981800_1|temp|rp|25798	0	-
chr3R	20206510	20206515	Stalker2|non-reference|0.4815|SRR10981800_1|temp|rp|25799	0	+
chr3R	20225146	20225163	F_element|non-reference|0.6923|SRR10981800_1|temp|rp|25800	0	-
chr3R	20233066	20233205	297|non-reference|0.1176|SRR10981800_1|temp|rp|25801	0	+
chr3R	20245073	20245106	1731|non-reference|0.1818|SRR10981800_1|temp|rp|25802	0	-
chr3R	20257005	20257009	Burdock|non-reference|1.0000|SRR10981800_1|temp|sr|25803	0	-
chr3R	20280569	20280676	X_element|non-reference|0.4000|SRR10981800_1|temp|rp|25804	0	+
chr3R	20318831	20318839	1731|non-reference|0.6304|SRR10981800_1|temp|rp|25812	0	-
chr3R	20430658	20430668	F_element|non-reference|1.0000|SRR10981800_1|temp|sr|25815	0	+
chr3R	20704898	20704902	blood|non-reference|0.8000|SRR10981800_1|temp|sr|25826	0	+
chr3R	20725529	20725536	roo|non-reference|0.8158|SRR10981800_1|temp|rp|25827	0	+
chr3R	20764705	20764779	297|non-reference|0.3571|SRR10981800_1|temp|rp|25828	0	+
chr3R	20820951	20821007	3S18|non-reference|0.3667|SRR10981800_1|temp|rp|25830	0	+
chr3R	20832737	20832751	Juan|non-reference|0.4545|SRR10981800_1|temp|rp|25831	0	-
chr3R	20839698	20839710	jockey|non-reference|0.3000|SRR10981800_1|temp|rp|25832	0	-
chr3R	20845091	20845096	17.6|non-reference|0.9583|SRR10981800_1|temp|sr|25834	0	+
chr3R	21091395	21091480	Burdock|non-reference|0.2500|SRR10981800_1|temp|rp|25843	0	+
chr3R	21096470	21096476	Stalker2|non-reference|0.6667|SRR10981800_1|temp|rp|25844	0	+
chr3R	21169882	21169913	Tirant|non-reference|1.0000|SRR10981800_1|temp|rp|25850	0	-
chr3R	21173455	21173460	17.6|non-reference|1.0000|SRR10981800_1|temp|sr|25851	0	-
chr3R	21192489	21192496	copia|non-reference|0.7273|SRR10981800_1|temp|rp|25852	0	+
chr3R	21271682	21271728	297|non-reference|0.2800|SRR10981800_1|temp|rp|25857	0	+
chr3R	21310242	21310248	blood|non-reference|0.3250|SRR10981800_1|temp|rp|25861	0	+
chr3R	21311403	21311409	blood|non-reference|0.4906|SRR10981800_1|temp|rp|25862	0	-
chr3R	21367688	21367839	3S18|non-reference|0.5333|SRR10981800_1|temp|rp|25863	0	+
chr3R	21412673	21412699	blood|non-reference|0.2500|SRR10981800_1|temp|rp|25865	0	+
chr3R	21440393	21440408	Doc|non-reference|0.8889|SRR10981800_1|temp|rp|25866	0	-
chr3R	21460819	21460974	3S18|non-reference|0.2941|SRR10981800_1|temp|rp|25867	0	+
chr3R	21524509	21524525	Juan|non-reference|0.7812|SRR10981800_1|temp|rp|25870	0	-
chr3R	21619681	21619687	diver|non-reference|0.9545|SRR10981800_1|temp|sr|25882	0	+
chr3R	21653735	21653743	gypsy1|non-reference|0.1875|SRR10981800_1|temp|rp|25884	0	+
chr3R	21852083	21852089	gypsy1|non-reference|0.4222|SRR10981800_1|temp|rp|25894	0	-
chr3R	21871072	21871077	copia|non-reference|0.5294|SRR10981800_1|temp|sr|25895	0	+
chr3R	21902087	21902094	3S18|non-reference|0.7407|SRR10981800_1|temp|sr|25896	0	-
chr3R	21950244	21950248	gypsy1|non-reference|0.1250|SRR10981800_1|temp|rp|25899	0	+
chr3R	22063204	22063210	17.6|non-reference|0.9302|SRR10981800_1|temp|sr|25903	0	+
chr3R	22112008	22112014	diver|non-reference|1.0000|SRR10981800_1|temp|sr|25905	0	+
chr3R	22114803	22114809	3S18|non-reference|0.5294|SRR10981800_1|temp|sr|25906	0	+
chr3R	22282777	22282816	jockey|non-reference|0.1200|SRR10981800_1|temp|rp|25917	0	+
chr3R	22399792	22399798	roo|non-reference|1.0000|SRR10981800_1|temp|sr|25922	0	-
chr3R	22455321	22455366	gypsy1|non-reference|0.1045|SRR10981800_1|temp|rp|25933	0	-
chr3R	22516020	22516044	jockey|non-reference|0.1667|SRR10981800_1|temp|rp|25934	0	-
chr3R	22516029	22516091	jockey|non-reference|0.1818|SRR10981800_1|temp|rp|25935	0	+
chr3R	22560491	22560497	3S18|non-reference|0.5000|SRR10981800_1|temp|sr|25936	0	+
chr3R	22615570	22615575	3S18|non-reference|0.2000|SRR10981800_1|temp|sr|25942	0	-
chr3R	22628937	22628943	mdg1|non-reference|0.2895|SRR10981800_1|temp|rp|25943	0	+
chr3R	22632578	22632597	1731|non-reference|0.2143|SRR10981800_1|temp|rp|25944	0	-
chr3R	22634960	22634966	blood|non-reference|0.3654|SRR10981800_1|temp|rp|25945	0	+
chr3R	22635096	22635103	17.6|non-reference|0.1333|SRR10981800_1|temp|rp|25946	0	-
chr3R	22766435	22766441	17.6|non-reference|0.9545|SRR10981800_1|temp|sr|25952	0	+
chr3R	22834918	22834924	3S18|non-reference|0.6154|SRR10981800_1|temp|sr|25959	0	+
chr3R	22864543	22864552	jockey|non-reference|0.2400|SRR10981800_1|temp|rp|25960	0	+
chr3R	22905884	22905891	blood|non-reference|0.5429|SRR10981800_1|temp|rp|25962	0	+
chr3R	22995850	22996008	mdg1|non-reference|0.1250|SRR10981800_1|temp|rp|25964	0	-
chr3R	23058027	23058066	Juan|non-reference|0.4231|SRR10981800_1|temp|rp|25967	0	+
chr3R	23158756	23158762	blood|non-reference|0.6056|SRR10981800_1|temp|rp|25969	0	+
chr3R	23190202	23190220	F_element|non-reference|1.0000|SRR10981800_1|temp|rp|25971	0	-
chr3R	23190921	23190932	297|non-reference|0.9231|SRR10981800_1|temp|rp|25972	0	+
chr3R	23273835	23273842	roo|non-reference|0.9118|SRR10981800_1|temp|rp|25979	0	+
chr3R	23290624	23290631	jockey|non-reference|0.3333|SRR10981800_1|temp|rp|25980	0	+
chr3R	23321967	23321972	17.6|non-reference|0.1250|SRR10981800_1|temp|sr|25984	0	+
chr3R	23422845	23422892	1731|non-reference|0.2439|SRR10981800_1|temp|rp|25994	0	+
chr3R	23427099	23427133	17.6|non-reference|0.2051|SRR10981800_1|temp|rp|25995	0	-
chr3R	23470681	23470686	roo|non-reference|1.0000|SRR10981800_1|temp|sr|25997	0	+
chr3R	23483624	23483628	Stalker2|non-reference|0.9703|SRR10981800_1|temp|sr|25999	0	-
chr3R	23597209	23597215	blood|non-reference|0.1020|SRR10981800_1|temp|rp|26003	0	-
chr3R	23597843	23597857	F_element|non-reference|0.7619|SRR10981800_1|temp|rp|26004	0	+
chr3R	23869774	23869780	diver|non-reference|0.9583|SRR10981800_1|temp|sr|26009	0	-
chr3R	23877938	23877945	297|non-reference|0.9000|SRR10981800_1|temp|rp|26013	0	+
chr3R	23881801	23881807	copia|non-reference|1.0000|SRR10981800_1|temp|sr|26014	0	+
chr3R	23940613	23940640	412|non-reference|0.6154|SRR10981800_1|temp|rp|26024	0	-
chr3R	24006023	24006028	297|non-reference|0.9565|SRR10981800_1|temp|sr|26026	0	-
chr3R	24020982	24021077	mdg1|non-reference|0.1429|SRR10981800_1|temp|rp|26027	0	+
chr3R	24081323	24081331	1731|non-reference|0.5625|SRR10981800_1|temp|rp|26028	0	-
chr3R	24102432	24102437	copia|non-reference|0.4091|SRR10981800_1|temp|sr|26029	0	-
chr3R	24124491	24124576	gypsy|non-reference|0.3077|SRR10981800_1|temp|rp|26030	0	+
chr3R	24278635	24278642	roo|non-reference|1.0000|SRR10981800_1|temp|sr|26037	0	+
chr3R	24402038	24402044	3S18|non-reference|1.0000|SRR10981800_1|temp|sr|26042	0	-
chr3R	24421359	24421367	roo|non-reference|0.7419|SRR10981800_1|temp|rp|26043	0	-
chr3R	24485554	24485583	jockey|non-reference|0.1364|SRR10981800_1|temp|rp|26046	0	+
chr3R	24542552	24542558	blood|non-reference|0.5778|SRR10981800_1|temp|sr|26049	0	+
chr3R	24597818	24597909	blood|non-reference|0.1923|SRR10981800_1|temp|rp|26055	0	+
chr3R	24600483	24600632	1731|non-reference|0.1667|SRR10981800_1|temp|rp|26056	0	+
chr3R	24609868	24609875	3S18|non-reference|0.9697|SRR10981800_1|temp|sr|26058	0	-
chr3R	24635064	24635071	blood|non-reference|0.8205|SRR10981800_1|temp|rp|26059	0	+
chr3R	24792360	24792366	blood|non-reference|0.7576|SRR10981800_1|temp|rp|26063	0	+
chr3R	25158302	25158308	3S18|non-reference|0.6667|SRR10981800_1|temp|sr|26074	0	-
chr3R	25269355	25269361	Stalker2|non-reference|0.6562|SRR10981800_1|temp|rp|26076	0	+
chr3R	25436421	25436426	diver|non-reference|1.0000|SRR10981800_1|temp|sr|26080	0	+
chr3R	25438414	25438453	1731|non-reference|0.3846|SRR10981800_1|temp|rp|26081	0	+
chr3R	25523607	25523614	copia|non-reference|0.9231|SRR10981800_1|temp|rp|26085	0	+
chr3R	25538489	25538495	roo|non-reference|0.9737|SRR10981800_1|temp|sr|26086	0	-
chr3R	25603116	25603121	3S18|non-reference|0.6316|SRR10981800_1|temp|sr|26087	0	+
chr3R	25721281	25721295	jockey|non-reference|0.9231|SRR10981800_1|temp|rp|26092	0	+
chr3R	25741404	25741407	1731|non-reference|0.2143|SRR10981800_1|temp|rp|26093	0	+
chr3R	25754040	25754149	jockey|non-reference|0.3077|SRR10981800_1|temp|rp|26094	0	-
chr3R	25876230	25876235	blood|non-reference|1.0000|SRR10981800_1|temp|sr|26095	0	-
chr3R	25876901	25876906	blood|non-reference|1.0000|SRR10981800_1|temp|sr|26096	0	+
chr3R	25877221	25877227	297|non-reference|0.9048|SRR10981800_1|temp|sr|26097	0	+
chr3R	25994712	25994719	297|non-reference|0.7778|SRR10981800_1|temp|rp|26099	0	+
chr3R	26009356	26009363	blood|non-reference|0.2273|SRR10981800_1|temp|rp|26100	0	+
chr3R	26098046	26098052	blood|non-reference|0.7600|SRR10981800_1|temp|rp|26109	0	-
chr3R	26122215	26122219	17.6|non-reference|0.9697|SRR10981800_1|temp|rp|26112	0	-
chr3R	26158042	26158108	mdg3|non-reference|0.1053|SRR10981800_1|temp|rp|26114	0	+
chr3R	26228657	26228703	gypsy1|non-reference|0.5652|SRR10981800_1|temp|rp|26117	0	+
chr3R	26235827	26235852	1731|non-reference|0.1667|SRR10981800_1|temp|rp|26120	0	-
chr3R	26237534	26237542	297|non-reference|0.8000|SRR10981800_1|temp|sr|26121	0	+
chr3R	26254032	26254129	jockey|non-reference|0.4615|SRR10981800_1|temp|rp|26122	0	-
chr3R	26259735	26259787	gypsy1|non-reference|0.3878|SRR10981800_1|temp|rp|26123	0	-
chr3R	26310201	26310207	blood|non-reference|0.3500|SRR10981800_1|temp|rp|26124	0	-
chr3R	26332691	26332696	copia|non-reference|0.3333|SRR10981800_1|temp|rp|26126	0	+
chr3R	26360713	26360734	jockey|non-reference|0.2500|SRR10981800_1|temp|rp|26127	0	+
chr3R	26416906	26416911	opus|non-reference|1.0000|SRR10981800_1|temp|rp|26130	0	-
chr3R	26527706	26527712	roo|non-reference|1.0000|SRR10981800_1|temp|sr|26132	0	-
chr3R	26765332	26765338	blood|non-reference|0.3810|SRR10981800_1|temp|rp|26134	0	+
chr3R	26784900	26784958	Burdock|non-reference|0.2500|SRR10981800_1|temp|rp|26136	0	-
chr3R	26798340	26798345	blood|non-reference|0.7143|SRR10981800_1|temp|sr|26137	0	-
chr3R	26804464	26804506	17.6|non-reference|0.4615|SRR10981800_1|temp|rp|26138	0	-
chr3R	26817995	26818002	Stalker2|non-reference|0.5641|SRR10981800_1|temp|rp|26139	0	+
chr3R	26894157	26894163	diver|non-reference|0.2812|SRR10981800_1|temp|sr|26140	0	+
chr3R	26897162	26897167	copia|non-reference|0.4568|SRR10981800_1|temp|sr|26141	0	+
chr3R	26908855	26908860	17.6|non-reference|1.0000|SRR10981800_1|temp|sr|26142	0	-
chr3R	27067731	27067737	17.6|non-reference|0.9412|SRR10981800_1|temp|sr|26143	0	+
chr3R	27136501	27136505	Burdock|non-reference|1.0000|SRR10981800_1|temp|sr|26145	0	-
chr3R	27188014	27188018	297|non-reference|0.5833|SRR10981800_1|temp|rp|26146	0	+
chr3R	27280575	27280623	gypsy1|non-reference|0.1429|SRR10981800_1|temp|rp|26147	0	-
chr3R	27301513	27301529	jockey|non-reference|0.1765|SRR10981800_1|temp|rp|26148	0	-
chr3R	27341602	27341610	roo|non-reference|0.8810|SRR10981800_1|temp|rp|26150	0	-
chr3R	27540952	27541046	3S18|non-reference|0.2258|SRR10981800_1|temp|rp|26153	0	+
chr3R	27588499	27588696	blood|non-reference|0.2632|SRR10981800_1|temp|rp|26154	0	-
chr3R	27593429	27593435	roo|non-reference|0.9643|SRR10981800_1|temp|rp|26155	0	+
chr3R	27604468	27604551	gypsy1|non-reference|0.1220|SRR10981800_1|temp|rp|26156	0	+
chr3R	27665158	27665209	3S18|non-reference|0.1250|SRR10981800_1|temp|rp|26159	0	-
chr3R	27682304	27682310	3S18|non-reference|0.6923|SRR10981800_1|temp|sr|26160	0	-
chr3R	27716451	27716457	diver|non-reference|1.0000|SRR10981800_1|temp|sr|26163	0	-
chr3R	27845738	27845743	3S18|non-reference|0.6667|SRR10981800_1|temp|sr|26170	0	-
chr3R	28328453	28328648	17.6|non-reference|0.2667|SRR10981800_1|temp|rp|26188	0	+
chr3R	28372023	28372029	roo|non-reference|1.0000|SRR10981800_1|temp|sr|26189	0	-
chr3R	28426797	28426803	17.6|non-reference|0.7407|SRR10981800_1|temp|sr|26190	0	-
chr3R	28441045	28441052	blood|non-reference|0.9062|SRR10981800_1|temp|rp|26191	0	-
chr3R	28515647	28515740	1731|non-reference|0.3750|SRR10981800_1|temp|rp|26192	0	+
chr3R	28536742	28536749	blood|non-reference|0.6889|SRR10981800_1|temp|rp|26193	0	-
chr3R	28557496	28557503	3S18|non-reference|1.0000|SRR10981800_1|temp|sr|26194	0	-
chr3R	28618410	28618413	17.6|non-reference|0.8333|SRR10981800_1|temp|rp|26205	0	+
chr3R	28662555	28662569	jockey|non-reference|0.4138|SRR10981800_1|temp|rp|26206	0	-
chr3R	28865572	28865577	blood|non-reference|0.8409|SRR10981800_1|temp|sr|26215	0	+
chr3R	28877996	28878000	mdg3|non-reference|0.9722|SRR10981800_1|temp|sr|26216	0	+
chr3R	29021141	29021173	gypsy1|non-reference|0.3889|SRR10981800_1|temp|rp|26226	0	+
chr3R	29075516	29075523	roo|non-reference|1.0000|SRR10981800_1|temp|sr|26228	0	+
chr3R	29172227	29172237	3S18|non-reference|0.7931|SRR10981800_1|temp|sr|26232	0	+
chr3R	29212398	29212426	mdg3|non-reference|0.1515|SRR10981800_1|temp|rp|26234	0	-
chr3R	29228289	29228378	1731|non-reference|0.1207|SRR10981800_1|temp|rp|26235	0	-
chr3R	29229376	29229383	F_element|non-reference|0.4082|SRR10981800_1|temp|rp|26236	0	+
chr3R	29243840	29243920	17.6|non-reference|0.3500|SRR10981800_1|temp|rp|26237	0	+
chr3R	29256721	29256821	copia|non-reference|0.2414|SRR10981800_1|temp|rp|26238	0	+
chr3R	29257967	29257974	copia|non-reference|0.2258|SRR10981800_1|temp|rp|26239	0	+
chr3R	29269336	29269343	blood|non-reference|0.4000|SRR10981800_1|temp|rp|26240	0	+
chr3R	29290521	29290706	gypsy|non-reference|0.3333|SRR10981800_1|temp|rp|26241	0	+
chr3R	29343227	29343235	roo|non-reference|1.0000|SRR10981800_1|temp|sr|26242	0	-
chr3R	29375950	29375955	Stalker2|non-reference|1.0000|SRR10981800_1|temp|sr|26243	0	-
chr3R	29682532	29682634	jockey|non-reference|0.2326|SRR10981800_1|temp|rp|26249	0	-
chr3R	29733081	29733085	17.6|non-reference|0.9444|SRR10981800_1|temp|rp|26252	0	-
chr3R	29852578	29852584	diver|non-reference|0.6667|SRR10981800_1|temp|sr|26256	0	-
chr3R	29980606	29980686	Doc|non-reference|0.1667|SRR10981800_1|temp|rp|26257	0	-
chr3R	30044961	30044967	297|non-reference|0.6538|SRR10981800_1|temp|sr|26258	0	+
chr3R	30059689	30059772	blood|non-reference|0.1905|SRR10981800_1|temp|rp|26259	0	+
chr3R	30063956	30063987	3S18|non-reference|0.2083|SRR10981800_1|temp|rp|26260	0	+
chr3R	30065282	30065292	Doc|non-reference|0.1875|SRR10981800_1|temp|rp|26262	0	-
chr3R	30096657	30096663	diver|non-reference|0.8571|SRR10981800_1|temp|sr|26264	0	+
chr3R	30216514	30216571	297|non-reference|0.4375|SRR10981800_1|temp|rp|26271	0	-
chr3R	30218510	30218665	Stalker2|non-reference|0.5135|SRR10981800_1|temp|rp|26272	0	+
chr3R	30240244	30240250	17.6|non-reference|0.9286|SRR10981800_1|temp|sr|26273	0	-
chr3R	30271715	30271721	blood|non-reference|0.8387|SRR10981800_1|temp|rp|26275	0	-
chr3R	30302611	30302616	copia|non-reference|0.6316|SRR10981800_1|temp|sr|26278	0	-
chr3R	30344189	30344205	jockey|non-reference|0.3600|SRR10981800_1|temp|rp|26279	0	+
chr3R	30355390	30355394	blood|non-reference|0.9333|SRR10981800_1|temp|sr|26280	0	+
chr3R	30388875	30388893	Juan|non-reference|0.5385|SRR10981800_1|temp|rp|26285	0	+
chr3R	30509424	30509473	blood|non-reference|0.1667|SRR10981800_1|temp|rp|26292	0	+
chr3R	30564242	30564248	gypsy|non-reference|0.3750|SRR10981800_1|temp|rp|26294	0	-
chr3R	30565553	30565574	gypsy1|non-reference|0.4545|SRR10981800_1|temp|rp|26295	0	-
chr3R	30585044	30585076	jockey|non-reference|0.7273|SRR10981800_1|temp|rp|26296	0	+
chr3R	30609662	30609668	blood|non-reference|0.3438|SRR10981800_1|temp|rp|26297	0	+
chr3R	30734487	30734493	gypsy1|non-reference|0.2793|SRR10981800_1|temp|rp|26299	0	-
chr3R	30746990	30746997	gypsy1|non-reference|0.2075|SRR10981800_1|temp|rp|26300	0	+
chr3R	30777120	30777129	jockey|non-reference|0.8667|SRR10981800_1|temp|rp|26303	0	-
chr3R	30780811	30780817	17.6|non-reference|0.7308|SRR10981800_1|temp|sr|26304	0	+
chr3R	30799376	30799381	297|non-reference|1.0000|SRR10981800_1|temp|sr|26307	0	+
chr3R	30802403	30802445	gypsy1|non-reference|0.2549|SRR10981800_1|temp|rp|26308	0	-
chr3R	30812810	30812932	copia|non-reference|0.1818|SRR10981800_1|temp|rp|26309	0	+
chr3R	30833344	30833350	297|non-reference|0.9565|SRR10981800_1|temp|sr|26313	0	+
chr3R	30843197	30843337	17.6|non-reference|0.1333|SRR10981800_1|temp|rp|26316	0	+
chr3R	31020014	31020167	jockey|non-reference|0.2500|SRR10981800_1|temp|rp|26322	0	+
chr3R	31086004	31086015	blood|non-reference|0.1600|SRR10981800_1|temp|rp|26326	0	+
chr3R	31120217	31120223	17.6|non-reference|0.7778|SRR10981800_1|temp|rp|26327	0	+
chr3R	31156886	31156890	blood|non-reference|0.4211|SRR10981800_1|temp|sr|26328	0	-
chr3R	31196725	31196738	F_element|non-reference|0.6296|SRR10981800_1|temp|rp|26329	0	+
chr3R	31196847	31196861	jockey|non-reference|0.4091|SRR10981800_1|temp|rp|26330	0	+
chr3R	31251252	31251419	blood|non-reference|0.2500|SRR10981800_1|temp|rp|26333	0	+
chr3R	31310736	31310742	297|non-reference|0.9167|SRR10981800_1|temp|sr|26334	0	-
chr3R	31422462	31422469	copia|non-reference|0.3684|SRR10981800_1|temp|sr|26337	0	+
chr3R	31427168	31427183	jockey|non-reference|0.4545|SRR10981800_1|temp|rp|26338	0	+
chr3R	31566573	31566580	3S18|non-reference|0.1935|SRR10981800_1|temp|rp|26340	0	+
chr3R	31605862	31605868	blood|non-reference|0.3846|SRR10981800_1|temp|rp|26341	0	-
chr3R	31662816	31662826	297|non-reference|0.6000|SRR10981800_1|temp|rp|26345	0	+
chr3R	31837815	31837823	blood|non-reference|0.6078|SRR10981800_1|temp|rp|26349	0	+
chr3R	31841869	31841875	Stalker2|non-reference|0.6000|SRR10981800_1|temp|rp|26350	0	+
chr3R	31842529	31842568	3S18|non-reference|0.1935|SRR10981800_1|temp|rp|26351	0	-
chr3R	31861629	31861635	roo|non-reference|1.0000|SRR10981800_1|temp|sr|26353	0	-
chr3R	31945733	31945746	jockey|non-reference|0.4000|SRR10981800_1|temp|rp|26358	0	-
chr3R	31970851	31970857	17.6|non-reference|0.9583|SRR10981800_1|temp|sr|26365	0	-
chr3R	31972985	31972991	roo|non-reference|0.7895|SRR10981800_1|temp|sr|26368	0	+
chrX	512494	512531	gypsy1|non-reference|0.8000|SRR10981800_1|temp|rp|27587	0	-
chrX	699517	699620	1731|non-reference|0.8889|SRR10981800_1|temp|rp|27601	0	-
chrX	700153	700159	17.6|non-reference|0.8889|SRR10981800_1|temp|rp|27602	0	+
chrX	707838	707844	gypsy1|non-reference|0.3333|SRR10981800_1|temp|rp|27606	0	+
chrX	710465	710472	blood|non-reference|0.6667|SRR10981800_1|temp|rp|27607	0	+
chrX	754696	754718	roo|non-reference|0.5000|SRR10981800_1|temp|rp|27616	0	+
chrX	824938	824946	gypsy1|non-reference|0.5789|SRR10981800_1|temp|rp|27620	0	+
chrX	939310	939328	gypsy1|non-reference|0.6000|SRR10981800_1|temp|rp|27627	0	-
chrX	1073234	1073247	Stalker2|non-reference|0.5000|SRR10981800_1|temp|rp|27640	0	-
chrX	1129868	1129946	blood|non-reference|0.2222|SRR10981800_1|temp|rp|27641	0	+
chrX	1170508	1170513	3S18|non-reference|1.0000|SRR10981800_1|temp|sr|27645	0	+
chrX	1207646	1207654	blood|non-reference|0.6667|SRR10981800_1|temp|rp|27648	0	+
chrX	1274699	1274706	copia|non-reference|0.5455|SRR10981800_1|temp|rp|27657	0	-
chrX	1277776	1277782	copia|non-reference|0.4000|SRR10981800_1|temp|sr|27658	0	-
chrX	1379845	1379852	3S18|non-reference|0.4667|SRR10981800_1|temp|sr|27665	0	-
chrX	1382010	1382017	blood|non-reference|0.6800|SRR10981800_1|temp|rp|27666	0	+
chrX	1639468	1639611	297|non-reference|0.6000|SRR10981800_1|temp|rp|27674	0	-
chrX	1819275	1819400	jockey|non-reference|0.5000|SRR10981800_1|temp|rp|27684	0	+
chrX	1972103	1972110	diver|non-reference|0.3333|SRR10981800_1|temp|rp|27692	0	+
chrX	2023760	2023766	17.6|non-reference|0.8000|SRR10981800_1|temp|rp|27701	0	-
chrX	2088553	2088645	diver|non-reference|0.3125|SRR10981800_1|temp|rp|27704	0	-
chrX	2137420	2137454	Burdock|non-reference|0.4286|SRR10981800_1|temp|rp|27708	0	-
chrX	2288215	2288223	297|non-reference|0.5455|SRR10981800_1|temp|rp|27713	0	+
chrX	2305633	2305638	17.6|non-reference|0.8889|SRR10981800_1|temp|sr|27715	0	-
chrX	2354302	2354308	Tirant|non-reference|0.5000|SRR10981800_1|temp|rp|27717	0	+
chrX	2511287	2511456	3S18|non-reference|0.4615|SRR10981800_1|temp|rp|27722	0	-
chrX	2551774	2551779	roo|non-reference|0.9583|SRR10981800_1|temp|sr|27724	0	+
chrX	2590203	2590209	Stalker2|non-reference|0.6250|SRR10981800_1|temp|rp|27726	0	+
chrX	2655171	2655265	blood|non-reference|0.7143|SRR10981800_1|temp|rp|27727	0	+
chrX	2862386	2862397	roo|non-reference|0.6000|SRR10981800_1|temp|rp|27734	0	+
chrX	2911848	2911857	17.6|non-reference|0.8333|SRR10981800_1|temp|rp|27738	0	+
chrX	2913400	2913427	17.6|non-reference|0.3750|SRR10981800_1|temp|rp|27739	0	+
chrX	2952918	2952932	17.6|non-reference|0.6667|SRR10981800_1|temp|rp|27740	0	-
chrX	2987375	2987380	17.6|non-reference|0.7143|SRR10981800_1|temp|rp|27741	0	-
chrX	3001231	3001239	F_element|non-reference|0.8333|SRR10981800_1|temp|rp|27742	0	-
chrX	3024216	3024329	Tirant|non-reference|0.8333|SRR10981800_1|temp|rp|27743	0	+
chrX	3037780	3037829	17.6|non-reference|1.0000|SRR10981800_1|temp|rp|27744	0	-
chrX	3151083	3151112	17.6|non-reference|0.4615|SRR10981800_1|temp|rp|27764	0	+
chrX	3164776	3164785	copia|non-reference|0.8125|SRR10981800_1|temp|rp|27766	0	+
chrX	3228381	3228387	jockey|non-reference|0.5833|SRR10981800_1|temp|rp|27770	0	+
chrX	3368080	3368086	17.6|non-reference|0.9412|SRR10981800_1|temp|sr|27776	0	+
chrX	3370152	3370266	gypsy1|non-reference|0.1373|SRR10981800_1|temp|rp|27777	0	+
chrX	3378154	3378158	Tirant|non-reference|0.9333|SRR10981800_1|temp|sr|27778	0	-
chrX	3386714	3386746	blood|non-reference|0.2778|SRR10981800_1|temp|rp|27779	0	+
chrX	3387363	3387370	297|non-reference|0.3889|SRR10981800_1|temp|sr|27780	0	-
chrX	3395301	3395320	blood|non-reference|0.2857|SRR10981800_1|temp|rp|27781	0	+
chrX	3399993	3399997	Tirant|non-reference|1.0000|SRR10981800_1|temp|sr|27782	0	+
chrX	3413805	3413810	copia|non-reference|0.3043|SRR10981800_1|temp|sr|27784	0	+
chrX	3443403	3443487	jockey|non-reference|0.2143|SRR10981800_1|temp|rp|27786	0	-
chrX	3455606	3455616	roo|non-reference|0.7500|SRR10981800_1|temp|rp|27787	0	-
chrX	3477715	3477721	17.6|non-reference|0.7778|SRR10981800_1|temp|rp|27792	0	-
chrX	3682587	3682596	Transpac|non-reference|0.7037|SRR10981800_1|temp|rp|27804	0	+
chrX	3690780	3690785	copia|non-reference|0.9655|SRR10981800_1|temp|sr|27805	0	-
chrX	3863060	3863067	17.6|non-reference|0.9615|SRR10981800_1|temp|sr|27847	0	-
chrX	4109475	4109480	copia|non-reference|0.5000|SRR10981800_1|temp|sr|27867	0	+
chrX	4110547	4110553	297|non-reference|0.7857|SRR10981800_1|temp|sr|27868	0	-
chrX	4363379	4363389	roo|non-reference|0.7500|SRR10981800_1|temp|rp|27874	0	-
chrX	4415973	4416028	jockey|non-reference|0.9000|SRR10981800_1|temp|rp|27877	0	+
chrX	4930394	4930403	copia|non-reference|0.6522|SRR10981800_1|temp|rp|27904	0	+
chrX	5033486	5033494	17.6|non-reference|0.7273|SRR10981800_1|temp|rp|27910	0	-
chrX	5144878	5145047	jockey|non-reference|0.4000|SRR10981800_1|temp|rp|27934	0	-
chrX	5147641	5147648	roo|non-reference|0.8750|SRR10981800_1|temp|rp|27935	0	-
chrX	5272275	5272282	3S18|non-reference|0.9286|SRR10981800_1|temp|rp|27950	0	-
chrX	5303161	5303208	blood|non-reference|0.3636|SRR10981800_1|temp|rp|27952	0	-
chrX	5372321	5372326	3S18|non-reference|1.0000|SRR10981800_1|temp|sr|27956	0	+
chrX	5514525	5514539	jockey|non-reference|0.3636|SRR10981800_1|temp|rp|27958	0	+
chrX	5567704	5567708	412|non-reference|1.0000|SRR10981800_1|temp|sr|27966	0	-
chrX	5713930	5713945	jockey|non-reference|0.2000|SRR10981800_1|temp|rp|27973	0	-
chrX	5885324	5885338	jockey|non-reference|1.0000|SRR10981800_1|temp|rp|27995	0	+
chrX	5981457	5981609	1731|non-reference|0.3333|SRR10981800_1|temp|rp|27998	0	-
chrX	6001745	6001750	17.6|non-reference|1.0000|SRR10981800_1|temp|sr|27999	0	-
chrX	6005859	6005866	roo|non-reference|1.0000|SRR10981800_1|temp|sr|28000	0	-
chrX	6162870	6162886	mdg3|non-reference|0.5000|SRR10981800_1|temp|rp|28004	0	-
chrX	6167604	6167612	17.6|non-reference|0.8000|SRR10981800_1|temp|rp|28005	0	-
chrX	6167743	6167749	Transpac|non-reference|0.9091|SRR10981800_1|temp|sr|28006	0	-
chrX	6305778	6305786	roo|non-reference|1.0000|SRR10981800_1|temp|sr|28012	0	+
chrX	6333508	6333514	gypsy1|non-reference|0.3103|SRR10981800_1|temp|rp|28013	0	-
chrX	6343537	6343638	1731|non-reference|0.8889|SRR10981800_1|temp|rp|28014	0	+
chrX	6795965	6795972	diver|non-reference|1.0000|SRR10981800_1|temp|sr|28048	0	+
chrX	6894113	6894117	Tirant|non-reference|1.0000|SRR10981800_1|temp|sr|28057	0	+
chrX	7021555	7021559	17.6|non-reference|1.0000|SRR10981800_1|temp|sr|28065	0	-
chrX	7097790	7097798	17.6|non-reference|0.7059|SRR10981800_1|temp|rp|28067	0	+
chrX	7208607	7208638	3S18|non-reference|0.2857|SRR10981800_1|temp|rp|28070	0	-
chrX	7432168	7432264	blood|non-reference|0.7857|SRR10981800_1|temp|rp|28082	0	+
chrX	7543975	7544073	copia|non-reference|0.4667|SRR10981800_1|temp|rp|28087	0	-
chrX	7621751	7621817	Juan|non-reference|0.3500|SRR10981800_1|temp|rp|28088	0	+
chrX	7622911	7622918	gypsy1|non-reference|0.4483|SRR10981800_1|temp|rp|28089	0	-
chrX	7634968	7635010	springer|non-reference|0.1429|SRR10981800_1|temp|rp|28091	0	+
chrX	7635008	7635014	gypsy1|non-reference|0.2917|SRR10981800_1|temp|rp|28092	0	+
chrX	7636903	7636995	17.6|non-reference|1.0000|SRR10981800_1|temp|rp|28093	0	-
chrX	7640498	7640628	gypsy|non-reference|0.4286|SRR10981800_1|temp|rp|28094	0	-
chrX	7649391	7649400	roo|non-reference|0.9375|SRR10981800_1|temp|rp|28097	0	+
chrX	7690724	7690756	blood|non-reference|0.4783|SRR10981800_1|temp|rp|28099	0	+
chrX	7694136	7694142	copia|non-reference|1.0000|SRR10981800_1|temp|sr|28100	0	-
chrX	7711034	7711049	jockey|non-reference|0.4375|SRR10981800_1|temp|rp|28102	0	-
chrX	8065772	8065861	gypsy1|non-reference|0.1818|SRR10981800_1|temp|rp|28118	0	-
chrX	8066493	8066557	gypsy1|non-reference|0.5625|SRR10981800_1|temp|rp|28119	0	+
chrX	8101126	8101135	1731|non-reference|0.6364|SRR10981800_1|temp|rp|28122	0	+
chrX	8107428	8107543	1731|non-reference|0.2500|SRR10981800_1|temp|rp|28123	0	+
chrX	8111636	8111689	copia|non-reference|0.6667|SRR10981800_1|temp|rp|28124	0	-
chrX	8188353	8188357	297|non-reference|0.8667|SRR10981800_1|temp|sr|28126	0	+
chrX	8229958	8229981	blood|non-reference|0.6800|SRR10981800_1|temp|rp|28135	0	+
chrX	8276146	8276152	17.6|non-reference|1.0000|SRR10981800_1|temp|sr|28137	0	-
chrX	8358577	8358743	gypsy1|non-reference|0.2000|SRR10981800_1|temp|rp|28142	0	-
chrX	8358696	8358743	springer|non-reference|1.0000|SRR10981800_1|temp|rp|28143	0	-
chrX	8415274	8415278	Burdock|non-reference|1.0000|SRR10981800_1|temp|sr|28149	0	-
chrX	8487252	8487425	1731|non-reference|0.1053|SRR10981800_1|temp|rp|28156	0	-
chrX	8524135	8524234	3S18|non-reference|0.6923|SRR10981800_1|temp|rp|28157	0	+
chrX	8539959	8540001	17.6|non-reference|0.6000|SRR10981800_1|temp|rp|28158	0	+
chrX	8683566	8683640	gypsy1|non-reference|0.2222|SRR10981800_1|temp|rp|28166	0	+
chrX	8705422	8705428	3S18|non-reference|1.0000|SRR10981800_1|temp|sr|28167	0	+
chrX	8794700	8794707	blood|non-reference|0.6471|SRR10981800_1|temp|rp|28170	0	+
chrX	8857512	8857611	412|non-reference|0.6667|SRR10981800_1|temp|rp|28174	0	+
chrX	8910370	8910380	jockey|non-reference|0.6667|SRR10981800_1|temp|rp|28175	0	-
chrX	8913371	8913404	297|non-reference|0.2857|SRR10981800_1|temp|rp|28176	0	+
chrX	8968655	8968666	copia|non-reference|0.6250|SRR10981800_1|temp|rp|28181	0	+
chrX	9061276	9061284	297|non-reference|0.7500|SRR10981800_1|temp|rp|28192	0	-
chrX	9075910	9076023	Burdock|non-reference|0.2000|SRR10981800_1|temp|rp|28193	0	+
chrX	9131054	9131111	297|non-reference|0.8333|SRR10981800_1|temp|rp|28196	0	+
chrX	9332803	9332854	Juan|non-reference|0.3000|SRR10981800_1|temp|rp|28213	0	+
chrX	9333216	9333222	297|non-reference|1.0000|SRR10981800_1|temp|sr|28214	0	+
chrX	9342798	9342814	Rt1b|non-reference|0.6667|SRR10981800_1|temp|rp|28215	0	-
chrX	9369899	9369924	blood|non-reference|0.4545|SRR10981800_1|temp|rp|28217	0	+
chrX	9389525	9389531	copia|non-reference|1.0000|SRR10981800_1|temp|sr|28218	0	-
chrX	9398047	9398053	copia|non-reference|0.8182|SRR10981800_1|temp|sr|28219	0	+
chrX	9476255	9476261	blood|non-reference|0.4200|SRR10981800_1|temp|rp|28226	0	+
chrX	9494156	9494178	Juan|non-reference|0.2348|SRR10981800_1|temp|rp|28228	0	-
chrX	9506331	9506337	roo|non-reference|1.0000|SRR10981800_1|temp|sr|28229	0	-
chrX	9523749	9523770	jockey|non-reference|0.6111|SRR10981800_1|temp|rp|28231	0	-
chrX	9525042	9525056	jockey|non-reference|0.5909|SRR10981800_1|temp|rp|28232	0	-
chrX	9578067	9578073	Burdock|non-reference|0.7143|SRR10981800_1|temp|rp|28233	0	-
chrX	9652340	9652347	copia|non-reference|0.4194|SRR10981800_1|temp|rp|28234	0	-
chrX	9728648	9728655	17.6|non-reference|0.9310|SRR10981800_1|temp|sr|28247	0	-
chrX	9852008	9852015	roo|non-reference|1.0000|SRR10981800_1|temp|sr|28258	0	+
chrX	9874120	9874265	jockey|non-reference|0.2500|SRR10981800_1|temp|rp|28260	0	+
chrX	9889814	9889828	jockey|non-reference|0.1053|SRR10981800_1|temp|rp|28261	0	+
chrX	9900839	9900872	3S18|non-reference|0.6923|SRR10981800_1|temp|rp|28262	0	-
chrX	9909313	9909328	jockey|non-reference|0.3871|SRR10981800_1|temp|rp|28263	0	-
chrX	9930246	9930250	17.6|non-reference|1.0000|SRR10981800_1|temp|sr|28266	0	+
chrX	9955235	9955249	jockey|non-reference|0.5000|SRR10981800_1|temp|rp|28267	0	+
chrX	10027634	10027776	17.6|non-reference|1.0000|SRR10981800_1|temp|rp|28272	0	+
chrX	10163118	10163132	3S18|non-reference|0.3333|SRR10981800_1|temp|rp|28281	0	-
chrX	10183696	10183700	mdg3|non-reference|1.0000|SRR10981800_1|temp|sr|28282	0	+
chrX	10186289	10186305	opus|non-reference|0.7273|SRR10981800_1|temp|rp|28283	0	-
chrX	10236572	10236591	17.6|non-reference|0.5000|SRR10981800_1|temp|rp|28284	0	-
chrX	10264541	10264547	copia|non-reference|1.0000|SRR10981800_1|temp|sr|28289	0	-
chrX	10409962	10409968	roo|non-reference|1.0000|SRR10981800_1|temp|sr|28293	0	-
chrX	10500966	10500980	jockey|non-reference|0.9474|SRR10981800_1|temp|rp|28301	0	-
chrX	10520777	10520783	3S18|non-reference|0.1481|SRR10981800_1|temp|sr|28302	0	-
chrX	10536093	10536186	F_element|non-reference|0.6333|SRR10981800_1|temp|rp|28304	0	+
chrX	10640836	10640964	jockey|non-reference|0.5455|SRR10981800_1|temp|rp|28317	0	+
chrX	10667229	10667233	Tirant|non-reference|0.9000|SRR10981800_1|temp|sr|28318	0	+
chrX	10802849	10802855	gypsy1|non-reference|0.1837|SRR10981800_1|temp|rp|28334	0	-
chrX	10968211	10968215	blood|non-reference|0.9000|SRR10981800_1|temp|sr|28364	0	+
chrX	10987218	10987227	17.6|non-reference|0.5000|SRR10981800_1|temp|rp|28369	0	+
chrX	11136142	11136147	copia|non-reference|1.0000|SRR10981800_1|temp|sr|28372	0	+
chrX	11283742	11283748	roo|non-reference|1.0000|SRR10981800_1|temp|sr|28377	0	+
chrX	11450366	11450372	copia|non-reference|1.0000|SRR10981800_1|temp|sr|28382	0	-
chrX	11463675	11463864	opus|non-reference|0.4706|SRR10981800_1|temp|rp|28383	0	+
chrX	11544123	11544130	copia|non-reference|0.6923|SRR10981800_1|temp|rp|28386	0	+
chrX	11615945	11616018	Juan|non-reference|0.6667|SRR10981800_1|temp|rp|28390	0	-
chrX	11627099	11627103	17.6|non-reference|0.8333|SRR10981800_1|temp|rp|28391	0	-
chrX	12086429	12086434	roo|non-reference|0.7500|SRR10981800_1|temp|rp|28438	0	-
chrX	12115689	12115705	Rt1b|non-reference|0.5000|SRR10981800_1|temp|rp|28439	0	+
chrX	12312410	12312418	17.6|non-reference|0.8333|SRR10981800_1|temp|rp|28448	0	-
chrX	12334847	12334852	17.6|non-reference|0.9167|SRR10981800_1|temp|sr|28451	0	+
chrX	12477716	12477724	17.6|non-reference|0.3000|SRR10981800_1|temp|rp|28458	0	+
chrX	12621432	12621485	blood|non-reference|0.7143|SRR10981800_1|temp|rp|28464	0	+
chrX	12650506	12650511	3S18|non-reference|1.0000|SRR10981800_1|temp|sr|28467	0	-
chrX	12748373	12748388	copia|non-reference|0.2353|SRR10981800_1|temp|rp|28482	0	+
chrX	12749676	12749720	gypsy1|non-reference|0.2836|SRR10981800_1|temp|rp|28483	0	+
chrX	12752334	12752350	Juan|non-reference|0.6739|SRR10981800_1|temp|rp|28484	0	+
chrX	12822886	12822986	Quasimodo|non-reference|0.4500|SRR10981800_1|temp|rp|28491	0	-
chrX	12892983	12892988	diver|non-reference|1.0000|SRR10981800_1|temp|sr|28498	0	-
chrX	12980913	12980982	jockey|non-reference|0.4583|SRR10981800_1|temp|rp|28504	0	-
chrX	12990966	12990972	Transpac|non-reference|0.7692|SRR10981800_1|temp|rp|28507	0	-
chrX	13031862	13031868	Transpac|non-reference|0.8125|SRR10981800_1|temp|sr|28508	0	-
chrX	13135058	13135073	jockey|non-reference|0.8000|SRR10981800_1|temp|rp|28510	0	-
chrX	13270929	13271017	gypsy1|non-reference|0.4286|SRR10981800_1|temp|rp|28514	0	-
chrX	13283333	13283369	F_element|non-reference|0.4286|SRR10981800_1|temp|rp|28515	0	+
chrX	13305096	13305164	1731|non-reference|0.4138|SRR10981800_1|temp|rp|28516	0	+
chrX	13315968	13315978	297|non-reference|0.5000|SRR10981800_1|temp|rp|28517	0	-
chrX	13406064	13406068	Tirant|non-reference|0.9167|SRR10981800_1|temp|sr|28519	0	-
chrX	13529864	13529872	17.6|non-reference|0.9091|SRR10981800_1|temp|rp|28523	0	+
chrX	13550629	13550813	roo|non-reference|1.0000|SRR10981800_1|temp|rp|28524	0	+
chrX	13670691	13670756	jockey|non-reference|0.4000|SRR10981800_1|temp|rp|28536	0	-
chrX	13695912	13695918	mdg1|non-reference|0.2500|SRR10981800_1|temp|rp|28537	0	-
chrX	13892379	13892403	copia|non-reference|0.6923|SRR10981800_1|temp|rp|28543	0	+
chrX	13893796	13893802	gypsy1|non-reference|0.3846|SRR10981800_1|temp|rp|28545	0	-
chrX	14187741	14187748	mdg3|non-reference|1.0000|SRR10981800_1|temp|sr|28576	0	+
chrX	14298520	14298564	17.6|non-reference|0.4615|SRR10981800_1|temp|rp|28578	0	-
chrX	14398041	14398211	jockey|non-reference|0.7692|SRR10981800_1|temp|rp|28584	0	+
chrX	14528881	14528887	roo|non-reference|1.0000|SRR10981800_1|temp|rp|28590	0	-
chrX	14542963	14542967	1731|non-reference|0.7143|SRR10981800_1|temp|rp|28591	0	+
chrX	14587600	14587642	blood|non-reference|0.4000|SRR10981800_1|temp|rp|28598	0	-
chrX	14752012	14752015	roo|non-reference|0.7667|SRR10981800_1|temp|rp|28605	0	-
chrX	14816661	14816668	297|non-reference|0.3684|SRR10981800_1|temp|rp|28615	0	+
chrX	14833795	14833867	Tirant|non-reference|0.8750|SRR10981800_1|temp|rp|28616	0	+
chrX	14850433	14850453	jockey|non-reference|0.1579|SRR10981800_1|temp|rp|28617	0	+
chrX	14866642	14866647	roo|non-reference|1.0000|SRR10981800_1|temp|sr|28618	0	+
chrX	14962109	14962167	jockey|non-reference|0.2500|SRR10981800_1|temp|rp|28620	0	-
chrX	14976061	14976117	1731|non-reference|0.6364|SRR10981800_1|temp|rp|28621	0	+
chrX	14980228	14980242	297|non-reference|1.0000|SRR10981800_1|temp|rp|28623	0	+
chrX	14980653	14980657	roo|non-reference|1.0000|SRR10981800_1|temp|sr|28624	0	+
chrX	15003407	15003413	297|non-reference|0.9444|SRR10981800_1|temp|sr|28625	0	-
chrX	15012530	15012562	mdg3|non-reference|1.0000|SRR10981800_1|temp|rp|28626	0	-
chrX	15029389	15029395	17.6|non-reference|0.9070|SRR10981800_1|temp|sr|28631	0	-
chrX	15106011	15106108	Stalker2|non-reference|0.3684|SRR10981800_1|temp|rp|28642	0	+
chrX	15113305	15113311	3S18|non-reference|0.8500|SRR10981800_1|temp|sr|28643	0	+
chrX	15137424	15137437	jockey|non-reference|0.6000|SRR10981800_1|temp|rp|28644	0	+
chrX	15157122	15157128	3S18|non-reference|1.0000|SRR10981800_1|temp|sr|28648	0	-
chrX	15200577	15200583	flea|non-reference|0.8462|SRR10981800_1|temp|sr|28653	0	-
chrX	15218231	15218239	17.6|non-reference|0.5294|SRR10981800_1|temp|rp|28654	0	-
chrX	15227448	15227453	17.6|non-reference|1.0000|SRR10981800_1|temp|sr|28655	0	-
chrX	15300069	15300073	Tirant|non-reference|1.0000|SRR10981800_1|temp|sr|28658	0	-
chrX	15627798	15627802	blood|non-reference|1.0000|SRR10981800_1|temp|rp|28675	0	+
chrX	15700919	15700935	Doc|non-reference|0.9167|SRR10981800_1|temp|rp|28683	0	+
chrX	15869058	15869064	blood|non-reference|0.6500|SRR10981800_1|temp|rp|28693	0	+
chrX	16110843	16110850	3S18|non-reference|1.0000|SRR10981800_1|temp|rp|28699	0	-
chrX	16199307	16199313	roo|non-reference|1.0000|SRR10981800_1|temp|sr|28702	0	-
chrX	16201359	16201366	blood|non-reference|1.0000|SRR10981800_1|temp|sr|28703	0	-
chrX	16276184	16276322	diver|non-reference|0.4667|SRR10981800_1|temp|rp|28706	0	-
chrX	16415314	16415430	gypsy|non-reference|0.4000|SRR10981800_1|temp|rp|28709	0	-
chrX	16422123	16422133	Stalker2|non-reference|0.7000|SRR10981800_1|temp|rp|28710	0	-
chrX	16459853	16459856	gypsy1|non-reference|0.5152|SRR10981800_1|temp|rp|28714	0	-
chrX	16512344	16512485	17.6|non-reference|0.3077|SRR10981800_1|temp|rp|28716	0	+
chrX	16546472	16546475	blood|non-reference|0.3810|SRR10981800_1|temp|rp|28722	0	-
chrX	16547326	16547332	blood|non-reference|0.8043|SRR10981800_1|temp|rp|28723	0	+
chrX	16576704	16576710	17.6|non-reference|0.9000|SRR10981800_1|temp|sr|28729	0	+
chrX	16673044	16673087	blood|non-reference|0.1905|SRR10981800_1|temp|rp|28731	0	-
chrX	16906715	16906723	17.6|non-reference|0.7273|SRR10981800_1|temp|rp|28736	0	-
chrX	16946867	16946903	17.6|non-reference|1.0000|SRR10981800_1|temp|rp|28737	0	+
chrX	16949566	16949682	gypsy1|non-reference|0.2727|SRR10981800_1|temp|rp|28738	0	-
chrX	16949954	16950095	blood|non-reference|0.2778|SRR10981800_1|temp|rp|28739	0	-
chrX	17177379	17177384	17.6|non-reference|1.0000|SRR10981800_1|temp|sr|28750	0	+
chrX	17248001	17248005	opus|non-reference|1.0000|SRR10981800_1|temp|sr|28761	0	-
chrX	17278598	17278607	3S18|non-reference|0.3846|SRR10981800_1|temp|rp|28774	0	-
chrX	17290055	17290063	copia|non-reference|0.3714|SRR10981800_1|temp|rp|28778	0	+
chrX	17325539	17325545	Stalker2|non-reference|0.3529|SRR10981800_1|temp|rp|28788	0	+
chrX	17431771	17431909	1731|non-reference|0.9231|SRR10981800_1|temp|rp|28790	0	+
chrX	17489427	17489618	gypsy|non-reference|0.6667|SRR10981800_1|temp|rp|28791	0	-
chrX	17508805	17508868	297|non-reference|0.5000|SRR10981800_1|temp|rp|28794	0	+
chrX	17513783	17513790	1731|non-reference|0.7692|SRR10981800_1|temp|rp|28795	0	+
chrX	17658042	17658213	17.6|non-reference|0.3571|SRR10981800_1|temp|rp|28804	0	+
chrX	17659069	17659078	17.6|non-reference|0.7333|SRR10981800_1|temp|rp|28805	0	+
chrX	17713954	17713961	copia|non-reference|1.0000|SRR10981800_1|temp|sr|28806	0	-
chrX	17838612	17838617	3S18|non-reference|1.0000|SRR10981800_1|temp|sr|28813	0	+
chrX	17882650	17882658	17.6|non-reference|0.3333|SRR10981800_1|temp|rp|28816	0	+
chrX	18014528	18014533	17.6|non-reference|1.0000|SRR10981800_1|temp|sr|28836	0	-
chrX	18070638	18070644	17.6|non-reference|0.9500|SRR10981800_1|temp|rp|28840	0	+
chrX	18193771	18193789	hopper|non-reference|0.6667|SRR10981800_1|temp|rp|28845	0	-
chrX	18219046	18219103	jockey|non-reference|0.3000|SRR10981800_1|temp|rp|28846	0	-
chrX	18275108	18275113	3S18|non-reference|0.6842|SRR10981800_1|temp|sr|28850	0	+
chrX	18291770	18291950	297|non-reference|0.1818|SRR10981800_1|temp|rp|28851	0	+
chrX	18360468	18360474	Stalker|non-reference|0.6154|SRR10981800_1|temp|rp|28857	0	-
chrX	18360470	18360474	Stalker4|non-reference|1.0000|SRR10981800_1|temp|sr|28858	0	-
chrX	18403643	18403649	gypsy1|non-reference|0.2727|SRR10981800_1|temp|rp|28859	0	+
chrX	18815305	18815395	F_element|non-reference|0.3158|SRR10981800_1|temp|rp|28883	0	-
chrX	18837145	18837156	jockey|non-reference|0.3333|SRR10981800_1|temp|rp|28884	0	+
chrX	19078264	19078270	blood|non-reference|0.2069|SRR10981800_1|temp|rp|28899	0	+
chrX	19119849	19119852	mdg3|non-reference|0.9074|SRR10981800_1|temp|rp|28905	0	+
chrX	19121035	19121044	jockey|non-reference|0.4792|SRR10981800_1|temp|rp|28906	0	+
chrX	19147157	19147162	17.6|non-reference|1.0000|SRR10981800_1|temp|sr|28909	0	-
chrX	19152400	19152405	3S18|non-reference|0.1486|SRR10981800_1|temp|sr|28910	0	+
chrX	19156256	19156261	297|non-reference|0.9032|SRR10981800_1|temp|sr|28911	0	+
chrX	19171540	19171555	jockey|non-reference|0.1386|SRR10981800_1|temp|rp|28912	0	-
chrX	19187337	19187343	297|non-reference|0.7714|SRR10981800_1|temp|sr|28914	0	-
chrX	19216703	19216752	roo|non-reference|0.6471|SRR10981800_1|temp|rp|28919	0	+
chrX	19250358	19250372	jockey|non-reference|0.5714|SRR10981800_1|temp|rp|28925	0	-
chrX	19304946	19304964	gypsy|non-reference|0.2500|SRR10981800_1|temp|rp|28929	0	-
chrX	19316678	19316683	copia|non-reference|1.0000|SRR10981800_1|temp|sr|28930	0	-
chrX	19345517	19345667	297|non-reference|0.1875|SRR10981800_1|temp|rp|28934	0	+
chrX	19382681	19382748	412|non-reference|0.6923|SRR10981800_1|temp|rp|28940	0	+
chrX	19395249	19395263	jockey|non-reference|0.3333|SRR10981800_1|temp|rp|28941	0	-
chrX	19545275	19545286	diver|non-reference|0.5556|SRR10981800_1|temp|rp|28962	0	-
chrX	19562043	19562050	roo|non-reference|0.7778|SRR10981800_1|temp|rp|28963	0	+
chrX	19605823	19605934	gypsy|non-reference|0.7500|SRR10981800_1|temp|rp|28967	0	+
chrX	19659250	19659255	diver|non-reference|1.0000|SRR10981800_1|temp|sr|28968	0	+
chrX	19720714	19720769	17.6|non-reference|0.6667|SRR10981800_1|temp|rp|28976	0	+
chrX	19752791	19752798	copia|non-reference|0.7857|SRR10981800_1|temp|rp|28977	0	+
chrX	19883326	19883336	297|non-reference|1.0000|SRR10981800_1|temp|sr|28996	0	-
chrX	19888932	19888937	297|non-reference|1.0000|SRR10981800_1|temp|sr|28997	0	-
chrX	19890248	19890325	17.6|non-reference|0.1951|SRR10981800_1|temp|rp|28998	0	+
chrX	20083343	20083505	hopper|non-reference|0.2500|SRR10981800_1|temp|rp|29057	0	+
chrX	20093289	20093296	copia|non-reference|0.7647|SRR10981800_1|temp|rp|29058	0	+
chrX	20256527	20256533	17.6|non-reference|0.9143|SRR10981800_1|temp|sr|29116	0	+
chrX	20381724	20381726	HMS_Beagle2|non-reference|0.4286|SRR10981800_1|temp|rp|29136	0	+
chrX	20512443	20512598	1731|non-reference|0.6500|SRR10981800_1|temp|rp|29169	0	-
chrX	20512728	20512755	1731|non-reference|0.3571|SRR10981800_1|temp|rp|29170	0	+
chrX	20558640	20558654	Doc|non-reference|0.6000|SRR10981800_1|temp|rp|29177	0	-
chrX	20809701	20809715	roo|non-reference|0.6667|SRR10981800_1|temp|rp|29221	0	-
```
