## Supplementary material for "Ongoing transposition in cell culture reveals the phylogeny of diverse *Drosophila* S2 sub-lines": File S1: SRR10981801_temp.bed

```
chr2L	312333	312344	Stalker2|non-reference|0.2703|SRR10981801_1|temp|rp|28	0	+
chr2L	313513	313563	jockey|non-reference|0.6957|SRR10981801_1|temp|rp|29	0	-
chr2L	315835	315839	blood|non-reference|0.7838|SRR10981801_1|temp|sr|30	0	+
chr2L	470257	470265	Burdock|non-reference|0.8333|SRR10981801_1|temp|rp|33	0	-
chr2L	479379	479385	17.6|non-reference|0.9375|SRR10981801_1|temp|sr|34	0	+
chr2L	486003	486012	copia|non-reference|0.3167|SRR10981801_1|temp|rp|35	0	+
chr2L	496434	496440	copia|non-reference|0.2308|SRR10981801_1|temp|sr|36	0	-
chr2L	498333	498338	copia|non-reference|0.7633|SRR10981801_1|temp|sr|37	0	-
chr2L	524160	524239	copia|non-reference|0.2188|SRR10981801_1|temp|rp|38	0	-
chr2L	525200	525206	17.6|non-reference|0.9167|SRR10981801_1|temp|sr|39	0	-
chr2L	553510	553544	17.6|non-reference|0.3478|SRR10981801_1|temp|rp|42	0	+
chr2L	815263	815308	blood|non-reference|0.4314|SRR10981801_1|temp|rp|47	0	+
chr2L	839869	839875	17.6|non-reference|0.8485|SRR10981801_1|temp|sr|49	0	-
chr2L	842517	842562	copia|non-reference|0.2632|SRR10981801_1|temp|rp|50	0	-
chr2L	1093765	1093918	1731|non-reference|0.1923|SRR10981801_1|temp|rp|51	0	+
chr2L	1107243	1107354	mdg3|non-reference|0.2500|SRR10981801_1|temp|rp|52	0	-
chr2L	1150277	1150286	blood|non-reference|0.1250|SRR10981801_1|temp|rp|56	0	+
chr2L	1208902	1208915	17.6|non-reference|0.3714|SRR10981801_1|temp|rp|57	0	+
chr2L	1319285	1319289	HMS_Beagle|non-reference|1.0000|SRR10981801_1|temp|sr|58	0	-
chr2L	1347360	1347389	3S18|non-reference|0.1765|SRR10981801_1|temp|rp|59	0	+
chr2L	1362021	1362035	jockey|non-reference|0.1389|SRR10981801_1|temp|rp|60	0	+
chr2L	1406595	1406604	1731|non-reference|0.6269|SRR10981801_1|temp|rp|61	0	-
chr2L	1485601	1485606	roo|non-reference|0.3000|SRR10981801_1|temp|sr|63	0	-
chr2L	1554389	1554395	17.6|non-reference|0.8293|SRR10981801_1|temp|sr|66	0	-
chr2L	1665235	1665380	1731|non-reference|0.2931|SRR10981801_1|temp|rp|71	0	-
chr2L	1665953	1666044	297|non-reference|0.1220|SRR10981801_1|temp|rp|72	0	+
chr2L	1740737	1740744	mdg1|non-reference|0.1556|SRR10981801_1|temp|rp|75	0	+
chr2L	1826230	1826238	3S18|non-reference|0.6977|SRR10981801_1|temp|sr|77	0	-
chr2L	1886087	1886140	412|non-reference|0.6087|SRR10981801_1|temp|rp|78	0	-
chr2L	1892024	1892033	roo|non-reference|0.8889|SRR10981801_1|temp|sr|79	0	-
chr2L	1932518	1932523	3S18|non-reference|0.4483|SRR10981801_1|temp|sr|80	0	+
chr2L	1933543	1933589	gypsy1|non-reference|0.1273|SRR10981801_1|temp|rp|81	0	-
chr2L	1933768	1933773	297|non-reference|0.3750|SRR10981801_1|temp|sr|82	0	+
chr2L	1944053	1944057	Stalker2|non-reference|1.0000|SRR10981801_1|temp|sr|83	0	+
chr2L	1963319	1963325	3S18|non-reference|0.3333|SRR10981801_1|temp|sr|84	0	-
chr2L	1988659	1988666	412|non-reference|0.5429|SRR10981801_1|temp|sr|85	0	+
chr2L	1990516	1990521	copia|non-reference|0.2903|SRR10981801_1|temp|sr|86	0	+
chr2L	2031591	2031596	17.6|non-reference|0.7200|SRR10981801_1|temp|sr|87	0	+
chr2L	2167441	2167446	copia|non-reference|0.1321|SRR10981801_1|temp|sr|93	0	+
chr2L	2168599	2168607	copia|non-reference|0.1667|SRR10981801_1|temp|sr|94	0	+
chr2L	2170171	2170182	17.6|non-reference|0.3778|SRR10981801_1|temp|rp|95	0	+
chr2L	2230544	2230553	diver|non-reference|0.5745|SRR10981801_1|temp|sr|96	0	-
chr2L	2273070	2273076	297|non-reference|0.6667|SRR10981801_1|temp|sr|99	0	+
chr2L	2279860	2279869	jockey|non-reference|0.2778|SRR10981801_1|temp|rp|100	0	+
chr2L	2280104	2280215	jockey|non-reference|0.3182|SRR10981801_1|temp|rp|101	0	-
chr2L	2345662	2345737	hopper|non-reference|0.7179|SRR10981801_1|temp|rp|102	0	+
chr2L	2538920	2538925	3S18|non-reference|0.4231|SRR10981801_1|temp|sr|108	0	-
chr2L	2596092	2596100	3S18|non-reference|0.1600|SRR10981801_1|temp|rp|109	0	-
chr2L	2703430	2703527	412|non-reference|0.7778|SRR10981801_1|temp|rp|111	0	+
chr2L	2735165	2735283	Burdock|non-reference|0.3704|SRR10981801_1|temp|rp|113	0	-
chr2L	2736345	2736350	blood|non-reference|0.7755|SRR10981801_1|temp|sr|114	0	-
chr2L	2772247	2772267	copia|non-reference|0.2500|SRR10981801_1|temp|rp|115	0	-
chr2L	2851535	2851543	17.6|non-reference|0.8889|SRR10981801_1|temp|sr|116	0	-
chr2L	2855425	2855491	jockey|non-reference|0.9167|SRR10981801_1|temp|rp|117	0	+
chr2L	2857738	2857823	blood|non-reference|0.3056|SRR10981801_1|temp|rp|118	0	-
chr2L	2859357	2859426	jockey|non-reference|0.2121|SRR10981801_1|temp|rp|119	0	+
chr2L	2863991	2863998	Stalker2|non-reference|0.4138|SRR10981801_1|temp|rp|120	0	+
chr2L	2868252	2868269	Juan|non-reference|0.1667|SRR10981801_1|temp|rp|121	0	-
chr2L	2908609	2908652	springer|non-reference|0.4353|SRR10981801_1|temp|rp|122	0	-
chr2L	2908609	2908648	gypsy1|non-reference|0.3095|SRR10981801_1|temp|rp|123	0	-
chr2L	3041936	3041942	1731|non-reference|0.1786|SRR10981801_1|temp|rp|130	0	-
chr2L	3045425	3045430	3S18|non-reference|0.5667|SRR10981801_1|temp|sr|131	0	+
chr2L	3081833	3081858	17.6|non-reference|0.3810|SRR10981801_1|temp|rp|132	0	+
chr2L	3233699	3233703	412|non-reference|1.0000|SRR10981801_1|temp|sr|135	0	-
chr2L	3282945	3282973	1731|non-reference|0.1200|SRR10981801_1|temp|rp|136	0	-
chr2L	3368589	3368596	copia|non-reference|0.2353|SRR10981801_1|temp|rp|137	0	-
chr2L	3395728	3395743	jockey|non-reference|0.1786|SRR10981801_1|temp|rp|141	0	+
chr2L	3537925	3538088	Stalker2|non-reference|0.2308|SRR10981801_1|temp|rp|144	0	-
chr2L	3740549	3740575	jockey|non-reference|0.2222|SRR10981801_1|temp|rp|147	0	-
chr2L	3895167	3895215	Juan|non-reference|0.4545|SRR10981801_1|temp|rp|151	0	-
chr2L	3979143	3979167	roo|non-reference|0.5152|SRR10981801_1|temp|rp|152	0	-
chr2L	4019938	4019943	jockey|non-reference|0.5263|SRR10981801_1|temp|rp|154	0	-
chr2L	4063866	4063872	jockey|non-reference|0.3500|SRR10981801_1|temp|rp|157	0	+
chr2L	4161169	4161275	jockey|non-reference|0.1364|SRR10981801_1|temp|rp|158	0	+
chr2L	4179699	4179736	jockey|non-reference|1.0000|SRR10981801_1|temp|rp|159	0	-
chr2L	4239709	4239716	mdg3|non-reference|0.5179|SRR10981801_1|temp|rp|161	0	-
chr2L	4254954	4254960	blood|non-reference|0.5833|SRR10981801_1|temp|rp|162	0	-
chr2L	4362826	4363008	blood|non-reference|0.2727|SRR10981801_1|temp|rp|163	0	-
chr2L	4369926	4369989	diver|non-reference|0.4615|SRR10981801_1|temp|rp|164	0	+
chr2L	4371687	4371693	297|non-reference|0.7000|SRR10981801_1|temp|sr|165	0	-
chr2L	4378136	4378307	gypsy1|non-reference|0.1507|SRR10981801_1|temp|rp|166	0	-
chr2L	4594578	4594591	blood|non-reference|0.3030|SRR10981801_1|temp|rp|167	0	-
chr2L	4886709	4886724	297|non-reference|0.3750|SRR10981801_1|temp|rp|175	0	-
chr2L	4888925	4888930	copia|non-reference|0.5417|SRR10981801_1|temp|sr|176	0	-
chr2L	4930537	4930544	jockey|non-reference|0.1667|SRR10981801_1|temp|rp|177	0	-
chr2L	4935210	4935216	blood|non-reference|0.5556|SRR10981801_1|temp|rp|178	0	+
chr2L	5005728	5005734	mdg3|non-reference|0.3750|SRR10981801_1|temp|rp|184	0	-
chr2L	5020921	5020929	17.6|non-reference|0.4737|SRR10981801_1|temp|rp|185	0	+
chr2L	5021835	5021848	blood|non-reference|0.2195|SRR10981801_1|temp|rp|186	0	-
chr2L	5258088	5258140	gypsy1|non-reference|0.1014|SRR10981801_1|temp|rp|189	0	+
chr2L	5291731	5291754	gypsy1|non-reference|0.3846|SRR10981801_1|temp|rp|191	0	+
chr2L	5305772	5305778	copia|non-reference|0.6562|SRR10981801_1|temp|rp|192	0	+
chr2L	5439704	5439797	1731|non-reference|0.3913|SRR10981801_1|temp|rp|205	0	+
chr2L	5563844	5563851	diver|non-reference|0.4828|SRR10981801_1|temp|sr|210	0	+
chr2L	5662956	5662961	3S18|non-reference|0.3830|SRR10981801_1|temp|sr|215	0	+
chr2L	5749400	5749413	jockey|non-reference|0.2500|SRR10981801_1|temp|rp|218	0	-
chr2L	6181389	6181393	412|non-reference|0.7000|SRR10981801_1|temp|sr|229	0	+
chr2L	6251704	6251710	mdg3|non-reference|1.0000|SRR10981801_1|temp|sr|230	0	+
chr2L	6256813	6256818	roo|non-reference|1.0000|SRR10981801_1|temp|sr|231	0	-
chr2L	6351809	6351815	blood|non-reference|0.3030|SRR10981801_1|temp|rp|232	0	+
chr2L	6541705	6541869	roo|non-reference|0.2121|SRR10981801_1|temp|rp|240	0	+
chr2L	6583386	6583393	hopper|non-reference|0.7097|SRR10981801_1|temp|rp|241	0	-
chr2L	6613822	6613904	412|non-reference|0.6071|SRR10981801_1|temp|rp|242	0	-
chr2L	6708650	6708656	blood|non-reference|0.7843|SRR10981801_1|temp|rp|244	0	-
chr2L	7028221	7028363	Stalker2|non-reference|0.2273|SRR10981801_1|temp|rp|250	0	-
chr2L	7212590	7212642	jockey|non-reference|0.1818|SRR10981801_1|temp|rp|255	0	-
chr2L	7218574	7218598	copia|non-reference|0.5000|SRR10981801_1|temp|rp|256	0	-
chr2L	7432366	7432452	blood|non-reference|0.4103|SRR10981801_1|temp|rp|263	0	+
chr2L	7457884	7457890	297|non-reference|0.6842|SRR10981801_1|temp|sr|264	0	+
chr2L	7492738	7492743	blood|non-reference|0.4783|SRR10981801_1|temp|sr|265	0	-
chr2L	7506825	7506862	roo|non-reference|1.0000|SRR10981801_1|temp|rp|266	0	-
chr2L	7560743	7560749	copia|non-reference|0.9630|SRR10981801_1|temp|sr|271	0	+
chr2L	8000281	8000286	412|non-reference|0.3333|SRR10981801_1|temp|rp|282	0	+
chr2L	8112060	8112068	17.6|non-reference|0.5714|SRR10981801_1|temp|rp|283	0	+
chr2L	8152452	8152525	mdg3|non-reference|0.2632|SRR10981801_1|temp|rp|284	0	-
chr2L	8341716	8341774	412|non-reference|0.3600|SRR10981801_1|temp|rp|285	0	-
chr2L	8421326	8421331	297|non-reference|0.8500|SRR10981801_1|temp|sr|286	0	-
chr2L	8507870	8507875	3S18|non-reference|0.6190|SRR10981801_1|temp|sr|289	0	-
chr2L	8671507	8671514	297|non-reference|0.5556|SRR10981801_1|temp|sr|290	0	-
chr2L	8683345	8683350	17.6|non-reference|0.6078|SRR10981801_1|temp|sr|291	0	+
chr2L	8693349	8693418	17.6|non-reference|0.1282|SRR10981801_1|temp|rp|292	0	-
chr2L	8713375	8713382	copia|non-reference|0.1224|SRR10981801_1|temp|rp|293	0	-
chr2L	8719676	8719688	1731|non-reference|0.1818|SRR10981801_1|temp|rp|294	0	+
chr2L	8963286	8963331	copia|non-reference|0.1875|SRR10981801_1|temp|rp|302	0	+
chr2L	8965412	8965426	Juan|non-reference|0.1860|SRR10981801_1|temp|rp|303	0	+
chr2L	8970335	8970345	jockey|non-reference|0.3333|SRR10981801_1|temp|rp|304	0	+
chr2L	8989325	8989338	17.6|non-reference|0.7059|SRR10981801_1|temp|rp|305	0	-
chr2L	9024237	9024242	3S18|non-reference|0.4583|SRR10981801_1|temp|sr|306	0	+
chr2L	9130867	9130877	17.6|non-reference|0.5000|SRR10981801_1|temp|rp|309	0	+
chr2L	9167488	9167556	gypsy1|non-reference|0.1489|SRR10981801_1|temp|rp|310	0	+
chr2L	9235471	9235476	roo|non-reference|1.0000|SRR10981801_1|temp|sr|316	0	+
chr2L	9286346	9286370	jockey|non-reference|0.1471|SRR10981801_1|temp|rp|319	0	+
chr2L	9388742	9388749	297|non-reference|0.7692|SRR10981801_1|temp|sr|321	0	-
chr2L	9520333	9520339	297|non-reference|0.5556|SRR10981801_1|temp|sr|324	0	+
chr2L	9573245	9573251	17.6|non-reference|0.5556|SRR10981801_1|temp|sr|328	0	-
chr2L	9703868	9703875	1731|non-reference|0.2222|SRR10981801_1|temp|rp|330	0	-
chr2L	9724061	9724069	17.6|non-reference|0.4242|SRR10981801_1|temp|rp|331	0	+
chr2L	9776690	9776702	17.6|non-reference|1.0000|SRR10981801_1|temp|rp|336	0	+
chr2L	10110322	10110327	roo|non-reference|0.8333|SRR10981801_1|temp|rp|344	0	-
chr2L	10180890	10180896	Transpac|non-reference|1.0000|SRR10981801_1|temp|rp|348	0	-
chr2L	10198881	10198887	blood|non-reference|0.7222|SRR10981801_1|temp|sr|350	0	-
chr2L	10265021	10265130	blood|non-reference|0.4516|SRR10981801_1|temp|rp|351	0	-
chr2L	10291944	10291948	blood|non-reference|0.8571|SRR10981801_1|temp|sr|352	0	-
chr2L	10446045	10446083	17.6|non-reference|0.2667|SRR10981801_1|temp|rp|356	0	+
chr2L	10499648	10499653	297|non-reference|0.6667|SRR10981801_1|temp|sr|357	0	-
chr2L	10510484	10510636	3S18|non-reference|0.2143|SRR10981801_1|temp|rp|358	0	+
chr2L	10554398	10554420	Tabor|non-reference|0.6296|SRR10981801_1|temp|rp|359	0	+
chr2L	10608731	10608737	17.6|non-reference|0.6000|SRR10981801_1|temp|sr|360	0	-
chr2L	10701033	10701039	17.6|non-reference|0.6087|SRR10981801_1|temp|sr|363	0	+
chr2L	10869463	10869641	blood|non-reference|0.2609|SRR10981801_1|temp|rp|372	0	-
chr2L	10972536	10972540	Tirant|non-reference|0.8333|SRR10981801_1|temp|sr|375	0	-
chr2L	11362770	11362777	roo|non-reference|0.9118|SRR10981801_1|temp|rp|389	0	-
chr2L	11518456	11518460	blood|non-reference|1.0000|SRR10981801_1|temp|sr|392	0	+
chr2L	11659077	11659182	297|non-reference|0.2083|SRR10981801_1|temp|rp|396	0	-
chr2L	11728490	11728495	roo|non-reference|1.0000|SRR10981801_1|temp|sr|397	0	+
chr2L	11736984	11737131	1731|non-reference|0.4516|SRR10981801_1|temp|rp|398	0	-
chr2L	11762283	11762327	3S18|non-reference|0.1429|SRR10981801_1|temp|rp|399	0	+
chr2L	11819185	11819312	Stalker2|non-reference|0.4490|SRR10981801_1|temp|rp|403	0	+
chr2L	11863160	11863168	X_element|non-reference|0.8929|SRR10981801_1|temp|rp|405	0	-
chr2L	11882660	11882666	roo|non-reference|1.0000|SRR10981801_1|temp|sr|406	0	-
chr2L	12029639	12029646	roo|non-reference|0.6250|SRR10981801_1|temp|sr|412	0	-
chr2L	12036149	12036155	297|non-reference|0.6842|SRR10981801_1|temp|sr|413	0	+
chr2L	12121881	12121928	3S18|non-reference|0.3125|SRR10981801_1|temp|rp|414	0	-
chr2L	12266460	12266475	jockey|non-reference|1.0000|SRR10981801_1|temp|rp|419	0	-
chr2L	12322410	12322415	Max_element|non-reference|1.0000|SRR10981801_1|temp|sr|423	0	-
chr2L	12380410	12380510	jockey|non-reference|0.1600|SRR10981801_1|temp|rp|426	0	-
chr2L	12387583	12387588	3S18|non-reference|0.4054|SRR10981801_1|temp|sr|427	0	-
chr2L	12461480	12461575	17.6|non-reference|0.1852|SRR10981801_1|temp|rp|428	0	-
chr2L	12485176	12485191	copia|non-reference|0.2308|SRR10981801_1|temp|rp|429	0	+
chr2L	12507264	12507270	copia|non-reference|0.2414|SRR10981801_1|temp|sr|430	0	-
chr2L	12511578	12511585	copia|non-reference|1.0000|SRR10981801_1|temp|sr|431	0	+
chr2L	12534467	12534473	17.6|non-reference|0.6786|SRR10981801_1|temp|sr|432	0	+
chr2L	12638618	12638625	3S18|non-reference|0.3333|SRR10981801_1|temp|sr|441	0	+
chr2L	12640052	12640103	Doc|non-reference|0.3556|SRR10981801_1|temp|rp|442	0	+
chr2L	12853552	12853632	1731|non-reference|0.3200|SRR10981801_1|temp|rp|454	0	+
chr2L	12997011	12997026	jockey|non-reference|0.9032|SRR10981801_1|temp|rp|462	0	+
chr2L	13046275	13046298	copia|non-reference|0.1053|SRR10981801_1|temp|rp|467	0	+
chr2L	13071382	13071393	1731|non-reference|0.1600|SRR10981801_1|temp|rp|468	0	-
chr2L	13072695	13072798	F_element|non-reference|0.1053|SRR10981801_1|temp|rp|469	0	+
chr2L	13119359	13119363	Burdock|non-reference|0.6154|SRR10981801_1|temp|rp|470	0	+
chr2L	13147972	13147998	3S18|non-reference|0.6207|SRR10981801_1|temp|rp|473	0	+
chr2L	13241405	13241410	diver|non-reference|0.4571|SRR10981801_1|temp|sr|474	0	+
chr2L	13318605	13318654	jockey|non-reference|0.2727|SRR10981801_1|temp|rp|483	0	+
chr2L	13332742	13332798	17.6|non-reference|0.6471|SRR10981801_1|temp|rp|484	0	-
chr2L	13495206	13495212	opus|non-reference|0.9333|SRR10981801_1|temp|sr|488	0	+
chr2L	13509610	13509614	Tirant|non-reference|0.6667|SRR10981801_1|temp|sr|489	0	-
chr2L	13539686	13539724	jockey|non-reference|0.1667|SRR10981801_1|temp|rp|491	0	-
chr2L	13568200	13568206	diver|non-reference|0.2162|SRR10981801_1|temp|sr|494	0	+
chr2L	13887490	13887497	Bari1|non-reference|0.5455|SRR10981801_1|temp|rp|505	0	-
chr2L	13943201	13943212	Rt1b|non-reference|0.6087|SRR10981801_1|temp|rp|506	0	-
chr2L	14046718	14046782	1731|non-reference|0.1176|SRR10981801_1|temp|rp|508	0	-
chr2L	14076075	14076086	F_element|non-reference|0.7000|SRR10981801_1|temp|rp|510	0	+
chr2L	14428235	14428403	297|non-reference|0.4444|SRR10981801_1|temp|rp|517	0	+
chr2L	14723049	14723065	F_element|non-reference|0.4000|SRR10981801_1|temp|rp|526	0	-
chr2L	14958905	14958911	3S18|non-reference|0.6800|SRR10981801_1|temp|sr|534	0	+
chr2L	14963329	14963512	17.6|non-reference|0.3182|SRR10981801_1|temp|rp|535	0	+
chr2L	15018305	15018310	17.6|non-reference|0.5789|SRR10981801_1|temp|sr|540	0	-
chr2L	15099118	15099130	roo|non-reference|0.3846|SRR10981801_1|temp|rp|543	0	+
chr2L	15133274	15133280	copia|non-reference|1.0000|SRR10981801_1|temp|sr|545	0	+
chr2L	15142225	15142291	BS|non-reference|0.2000|SRR10981801_1|temp|rp|546	0	+
chr2L	15308191	15308235	F_element|non-reference|0.7778|SRR10981801_1|temp|rp|551	0	+
chr2L	15313036	15313042	3S18|non-reference|0.3000|SRR10981801_1|temp|sr|552	0	-
chr2L	15577426	15577445	jockey|non-reference|0.1522|SRR10981801_1|temp|rp|556	0	-
chr2L	15777205	15777210	17.6|non-reference|0.8750|SRR10981801_1|temp|sr|568	0	+
chr2L	15850249	15850257	copia|non-reference|0.9655|SRR10981801_1|temp|sr|569	0	+
chr2L	15906073	15906077	opus|non-reference|1.0000|SRR10981801_1|temp|sr|572	0	+
chr2L	15978398	15978530	Quasimodo|non-reference|0.1471|SRR10981801_1|temp|rp|576	0	+
chr2L	16199639	16199699	3S18|non-reference|0.4490|SRR10981801_1|temp|rp|583	0	+
chr2L	16252659	16252674	Juan|non-reference|0.2632|SRR10981801_1|temp|rp|584	0	+
chr2L	16253633	16253641	blood|non-reference|0.1429|SRR10981801_1|temp|rp|585	0	-
chr2L	16283347	16283405	copia|non-reference|0.7222|SRR10981801_1|temp|rp|588	0	+
chr2L	16322690	16322695	17.6|non-reference|0.8000|SRR10981801_1|temp|sr|590	0	+
chr2L	16325068	16325071	17.6|non-reference|0.5385|SRR10981801_1|temp|rp|591	0	+
chr2L	16340440	16340447	3S18|non-reference|0.7500|SRR10981801_1|temp|sr|592	0	+
chr2L	16496282	16496377	1731|non-reference|0.7143|SRR10981801_1|temp|rp|594	0	-
chr2L	16501316	16501323	blood|non-reference|0.4000|SRR10981801_1|temp|rp|595	0	-
chr2L	16612256	16612417	jockey|non-reference|0.1935|SRR10981801_1|temp|rp|603	0	+
chr2L	16650712	16650791	copia|non-reference|0.2500|SRR10981801_1|temp|rp|609	0	+
chr2L	16936267	16936317	3S18|non-reference|0.2400|SRR10981801_1|temp|rp|627	0	+
chr2L	16990640	16990781	3S18|non-reference|0.2188|SRR10981801_1|temp|rp|628	0	+
chr2L	17012684	17012759	3S18|non-reference|0.3103|SRR10981801_1|temp|rp|629	0	+
chr2L	17049974	17050102	17.6|non-reference|0.3529|SRR10981801_1|temp|rp|630	0	-
chr2L	17205333	17205336	jockey|non-reference|0.6061|SRR10981801_1|temp|rp|637	0	+
chr2L	17392830	17392835	copia|non-reference|0.2308|SRR10981801_1|temp|sr|647	0	+
chr2L	17425462	17425561	17.6|non-reference|0.2188|SRR10981801_1|temp|rp|649	0	-
chr2L	17545426	17545432	roo|non-reference|1.0000|SRR10981801_1|temp|sr|656	0	+
chr2L	17558019	17558070	1731|non-reference|0.4286|SRR10981801_1|temp|rp|658	0	+
chr2L	17663448	17663617	1731|non-reference|0.1429|SRR10981801_1|temp|rp|662	0	-
chr2L	17695452	17695457	3S18|non-reference|0.5263|SRR10981801_1|temp|sr|663	0	+
chr2L	17762827	17762837	mdg1|non-reference|1.0000|SRR10981801_1|temp|rp|666	0	+
chr2L	17864949	17864956	3S18|non-reference|0.6875|SRR10981801_1|temp|rp|668	0	+
chr2L	17880800	17880947	1731|non-reference|0.1053|SRR10981801_1|temp|rp|669	0	+
chr2L	18049145	18049194	3S18|non-reference|0.1765|SRR10981801_1|temp|rp|683	0	-
chr2L	18106359	18106367	jockey|non-reference|0.2609|SRR10981801_1|temp|rp|684	0	+
chr2L	18301302	18301322	hopper|non-reference|0.7273|SRR10981801_1|temp|rp|692	0	+
chr2L	18475056	18475094	blood|non-reference|0.1111|SRR10981801_1|temp|rp|695	0	-
chr2L	18480165	18480173	3S18|non-reference|0.1154|SRR10981801_1|temp|rp|696	0	-
chr2L	18568083	18568088	copia|non-reference|0.6667|SRR10981801_1|temp|sr|699	0	-
chr2L	18605083	18605248	blood|non-reference|0.2857|SRR10981801_1|temp|rp|702	0	-
chr2L	18630586	18630592	17.6|non-reference|0.8837|SRR10981801_1|temp|sr|704	0	+
chr2L	18756028	18756041	F_element|non-reference|0.3462|SRR10981801_1|temp|rp|710	0	+
chr2L	18790234	18790241	copia|non-reference|0.3103|SRR10981801_1|temp|rp|712	0	-
chr2L	18878304	18878483	jockey|non-reference|0.3043|SRR10981801_1|temp|rp|718	0	-
chr2L	19059167	19059188	3S18|non-reference|0.3500|SRR10981801_1|temp|rp|731	0	+
chr2L	19141549	19141623	jockey|non-reference|0.1818|SRR10981801_1|temp|rp|737	0	+
chr2L	19157986	19158017	jockey|non-reference|0.1143|SRR10981801_1|temp|rp|738	0	-
chr2L	19160629	19160635	blood|non-reference|0.5312|SRR10981801_1|temp|sr|739	0	+
chr2L	19277172	19277179	412|non-reference|0.9444|SRR10981801_1|temp|rp|742	0	-
chr2L	19364098	19364242	BS|non-reference|0.2727|SRR10981801_1|temp|rp|746	0	+
chr2L	19520424	19520448	F_element|non-reference|0.2778|SRR10981801_1|temp|rp|755	0	+
chr2L	19596536	19596542	roo|non-reference|0.5625|SRR10981801_1|temp|sr|756	0	-
chr2L	19679547	19679550	Juan|non-reference|0.2174|SRR10981801_1|temp|rp|764	0	-
chr2L	19841540	19841553	jockey|non-reference|0.5000|SRR10981801_1|temp|rp|777	0	-
chr2L	20086327	20086331	Transpac|non-reference|1.0000|SRR10981801_1|temp|sr|787	0	-
chr2R	6720223	6720231	diver|non-reference|0.1852|SRR10981801_1|temp|rp|10849	0	-
chr2R	6788147	6788191	gypsy1|non-reference|0.4000|SRR10981801_1|temp|rp|10855	0	+
chr2R	6904759	6904764	3S18|non-reference|0.4333|SRR10981801_1|temp|sr|10860	0	+
chr2R	6905270	6905311	roo|non-reference|0.3333|SRR10981801_1|temp|rp|10861	0	+
chr2R	6963601	6963642	blood|non-reference|0.2778|SRR10981801_1|temp|rp|10875	0	-
chr2R	6981205	6981311	412|non-reference|1.0000|SRR10981801_1|temp|rp|10876	0	+
chr2R	7014535	7014540	1731|non-reference|0.3125|SRR10981801_1|temp|rp|10878	0	+
chr2R	7015142	7015167	gypsy1|non-reference|0.1905|SRR10981801_1|temp|rp|10879	0	-
chr2R	7100244	7100250	mdg3|non-reference|0.3030|SRR10981801_1|temp|rp|10888	0	+
chr2R	7453409	7453420	F_element|non-reference|1.0000|SRR10981801_1|temp|sr|10906	0	+
chr2R	7474341	7474348	blood|non-reference|0.5909|SRR10981801_1|temp|sr|10911	0	+
chr2R	7529127	7529260	gypsy1|non-reference|0.1385|SRR10981801_1|temp|rp|10916	0	-
chr2R	7617940	7618118	jockey|non-reference|0.2000|SRR10981801_1|temp|rp|10919	0	-
chr2R	7623555	7623561	297|non-reference|0.8750|SRR10981801_1|temp|sr|10920	0	-
chr2R	7624189	7624230	gypsy1|non-reference|0.1379|SRR10981801_1|temp|rp|10921	0	+
chr2R	7641842	7641849	mdg3|non-reference|0.6757|SRR10981801_1|temp|rp|10922	0	-
chr2R	7694129	7694225	gypsy1|non-reference|0.2245|SRR10981801_1|temp|rp|10924	0	-
chr2R	7694185	7694190	297|non-reference|0.5714|SRR10981801_1|temp|sr|10925	0	+
chr2R	7738639	7738645	17.6|non-reference|0.6154|SRR10981801_1|temp|sr|10926	0	-
chr2R	7752002	7752008	17.6|non-reference|0.9091|SRR10981801_1|temp|sr|10929	0	+
chr2R	7771464	7771469	copia|non-reference|0.6596|SRR10981801_1|temp|sr|10932	0	+
chr2R	7774771	7774773	diver|non-reference|1.0000|SRR10981801_1|temp|sr|10933	0	+
chr2R	7910039	7910041	copia|non-reference|0.2000|SRR10981801_1|temp|rp|10941	0	+
chr2R	7943291	7943295	mdg3|non-reference|1.0000|SRR10981801_1|temp|sr|10943	0	-
chr2R	7999868	7999887	17.6|non-reference|0.3125|SRR10981801_1|temp|rp|10950	0	+
chr2R	8176774	8176780	copia|non-reference|1.0000|SRR10981801_1|temp|sr|10960	0	-
chr2R	8498126	8498130	Burdock|non-reference|1.0000|SRR10981801_1|temp|sr|10981	0	-
chr2R	8967455	8967458	Transpac|non-reference|0.2667|SRR10981801_1|temp|rp|11007	0	+
chr2R	8986611	8986679	Juan|non-reference|0.2500|SRR10981801_1|temp|rp|11010	0	-
chr2R	9179458	9179465	17.6|non-reference|1.0000|SRR10981801_1|temp|sr|11017	0	-
chr2R	9214084	9214088	F_element|non-reference|1.0000|SRR10981801_1|temp|rp|11019	0	-
chr2R	9235013	9235068	mdg1|non-reference|0.2000|SRR10981801_1|temp|rp|11021	0	-
chr2R	9428098	9428190	1731|non-reference|0.1034|SRR10981801_1|temp|rp|11025	0	-
chr2R	9439644	9439652	copia|non-reference|0.2778|SRR10981801_1|temp|rp|11026	0	-
chr2R	9622131	9622263	1731|non-reference|0.1290|SRR10981801_1|temp|rp|11037	0	-
chr2R	9649620	9649634	jockey|non-reference|0.1500|SRR10981801_1|temp|rp|11038	0	-
chr2R	9668111	9668118	jockey|non-reference|0.5238|SRR10981801_1|temp|rp|11039	0	-
chr2R	9833669	9833674	17.6|non-reference|0.9375|SRR10981801_1|temp|sr|11044	0	-
chr2R	9871024	9871030	roo|non-reference|1.0000|SRR10981801_1|temp|sr|11053	0	-
chr2R	9919120	9919169	17.6|non-reference|0.7059|SRR10981801_1|temp|rp|11059	0	-
chr2R	10059642	10059651	17.6|non-reference|0.9714|SRR10981801_1|temp|sr|11067	0	-
chr2R	10151087	10151153	Doc|non-reference|0.4167|SRR10981801_1|temp|rp|11069	0	-
chr2R	10171483	10171489	297|non-reference|1.0000|SRR10981801_1|temp|sr|11070	0	-
chr2R	10176464	10176518	1731|non-reference|0.1154|SRR10981801_1|temp|rp|11071	0	-
chr2R	10231165	10231180	Doc|non-reference|0.9565|SRR10981801_1|temp|rp|11073	0	-
chr2R	10266374	10266380	Stalker2|non-reference|0.1351|SRR10981801_1|temp|rp|11078	0	+
chr2R	10277978	10277983	297|non-reference|0.8636|SRR10981801_1|temp|sr|11079	0	+
chr2R	10767847	10767860	jockey|non-reference|0.2000|SRR10981801_1|temp|rp|11099	0	-
chr2R	10829631	10829635	blood|non-reference|0.1837|SRR10981801_1|temp|rp|11104	0	-
chr2R	10851072	10851082	copia|non-reference|0.3438|SRR10981801_1|temp|rp|11105	0	+
chr2R	10864811	10864816	17.6|non-reference|1.0000|SRR10981801_1|temp|sr|11106	0	+
chr2R	10971531	10971538	roo|non-reference|1.0000|SRR10981801_1|temp|sr|11114	0	-
chr2R	10982394	10982411	3S18|non-reference|0.1579|SRR10981801_1|temp|rp|11115	0	-
chr2R	11067754	11067760	17.6|non-reference|0.6348|SRR10981801_1|temp|sr|11123	0	+
chr2R	11098726	11098731	297|non-reference|0.9912|SRR10981801_1|temp|sr|11129	0	+
chr2R	11153203	11153310	17.6|non-reference|0.5294|SRR10981801_1|temp|rp|11134	0	-
chr2R	11168942	11168947	diver|non-reference|1.0000|SRR10981801_1|temp|sr|11137	0	+
chr2R	11192426	11192433	gypsy1|non-reference|0.1273|SRR10981801_1|temp|rp|11138	0	-
chr2R	11195954	11196022	gypsy1|non-reference|0.1549|SRR10981801_1|temp|rp|11139	0	+
chr2R	11535871	11535878	diver|non-reference|0.5938|SRR10981801_1|temp|sr|11163	0	+
chr2R	11616586	11616595	3S18|non-reference|0.5926|SRR10981801_1|temp|sr|11166	0	-
chr2R	11663385	11663391	copia|non-reference|0.4151|SRR10981801_1|temp|sr|11172	0	+
chr2R	11680650	11680657	297|non-reference|0.4545|SRR10981801_1|temp|rp|11176	0	+
chr2R	11789268	11789275	3S18|non-reference|0.2258|SRR10981801_1|temp|rp|11178	0	+
chr2R	12012261	12012267	17.6|non-reference|0.9375|SRR10981801_1|temp|sr|11186	0	-
chr2R	12087084	12087090	17.6|non-reference|0.7857|SRR10981801_1|temp|sr|11187	0	+
chr2R	12247030	12247042	jockey|non-reference|0.1500|SRR10981801_1|temp|rp|11192	0	+
chr2R	12262230	12262236	gypsy|non-reference|0.2917|SRR10981801_1|temp|rp|11194	0	-
chr2R	12270304	12270428	297|non-reference|0.3636|SRR10981801_1|temp|rp|11195	0	+
chr2R	12536398	12536404	3S18|non-reference|0.7419|SRR10981801_1|temp|sr|11209	0	+
chr2R	12540685	12540795	3S18|non-reference|0.1290|SRR10981801_1|temp|rp|11210	0	-
chr2R	12644922	12644933	jockey|non-reference|0.1282|SRR10981801_1|temp|rp|11211	0	+
chr2R	12657673	12657731	1731|non-reference|0.3000|SRR10981801_1|temp|rp|11212	0	+
chr2R	12665293	12665300	roo|non-reference|0.7500|SRR10981801_1|temp|rp|11213	0	+
chr2R	12737243	12737285	copia|non-reference|0.2000|SRR10981801_1|temp|rp|11216	0	-
chr2R	12993641	12993697	1731|non-reference|0.7333|SRR10981801_1|temp|rp|11226	0	+
chr2R	13034265	13034435	copia|non-reference|0.1200|SRR10981801_1|temp|rp|11228	0	-
chr2R	13049202	13049209	roo|non-reference|1.0000|SRR10981801_1|temp|sr|11232	0	-
chr2R	13050092	13050099	3S18|non-reference|0.2632|SRR10981801_1|temp|rp|11233	0	+
chr2R	13080172	13080178	Transpac|non-reference|0.8919|SRR10981801_1|temp|sr|11236	0	+
chr2R	13092146	13092152	297|non-reference|0.6667|SRR10981801_1|temp|sr|11237	0	+
chr2R	13108090	13108135	springer|non-reference|0.2093|SRR10981801_1|temp|rp|11238	0	-
chr2R	13109604	13109610	Tabor|non-reference|1.0000|SRR10981801_1|temp|sr|11239	0	-
chr2R	13190007	13190012	17.6|non-reference|0.9583|SRR10981801_1|temp|sr|11244	0	-
chr2R	13284175	13284194	blood|non-reference|0.2273|SRR10981801_1|temp|rp|11247	0	+
chr2R	13383643	13383647	412|non-reference|1.0000|SRR10981801_1|temp|sr|11249	0	-
chr2R	13424339	13424345	blood|non-reference|0.3810|SRR10981801_1|temp|rp|11254	0	-
chr2R	13531109	13531115	diver|non-reference|0.3448|SRR10981801_1|temp|sr|11258	0	+
chr2R	13562102	13562109	3S18|non-reference|0.1842|SRR10981801_1|temp|rp|11259	0	+
chr2R	13678443	13678454	17.6|non-reference|0.6087|SRR10981801_1|temp|rp|11269	0	-
chr2R	13795357	13795368	3S18|non-reference|0.5556|SRR10981801_1|temp|sr|11276	0	+
chr2R	13839721	13839762	blood|non-reference|0.2381|SRR10981801_1|temp|rp|11278	0	-
chr2R	13842884	13842899	17.6|non-reference|0.5455|SRR10981801_1|temp|rp|11279	0	-
chr2R	13930232	13930238	17.6|non-reference|0.8421|SRR10981801_1|temp|sr|11281	0	-
chr2R	13995494	13995502	1731|non-reference|0.7500|SRR10981801_1|temp|rp|11283	0	+
chr2R	13997015	13997016	17.6|non-reference|0.8333|SRR10981801_1|temp|sr|11284	0	+
chr2R	14138394	14138465	blood|non-reference|0.1111|SRR10981801_1|temp|rp|11305	0	-
chr2R	14147556	14147562	3S18|non-reference|0.9630|SRR10981801_1|temp|sr|11306	0	+
chr2R	14280815	14280817	hopper|non-reference|0.5714|SRR10981801_1|temp|rp|11315	0	-
chr2R	14303955	14303962	diver|non-reference|0.4762|SRR10981801_1|temp|sr|11317	0	+
chr2R	14519796	14519803	roo|non-reference|0.9167|SRR10981801_1|temp|sr|11329	0	+
chr2R	14536489	14536495	3S18|non-reference|0.5556|SRR10981801_1|temp|sr|11330	0	+
chr2R	14573698	14573704	copia|non-reference|1.0000|SRR10981801_1|temp|sr|11332	0	+
chr2R	14746189	14746195	gypsy1|non-reference|0.2174|SRR10981801_1|temp|rp|11334	0	-
chr2R	14780055	14780145	17.6|non-reference|0.2500|SRR10981801_1|temp|rp|11335	0	+
chr2R	14919672	14919676	17.6|non-reference|0.7143|SRR10981801_1|temp|rp|11337	0	+
chr2R	14954105	14954119	jockey|non-reference|0.7000|SRR10981801_1|temp|rp|11342	0	-
chr2R	14986377	14986379	blood|non-reference|0.1250|SRR10981801_1|temp|rp|11343	0	+
chr2R	14996082	14996146	jockey|non-reference|0.1538|SRR10981801_1|temp|rp|11344	0	+
chr2R	14996754	14996922	blood|non-reference|0.5789|SRR10981801_1|temp|rp|11345	0	-
chr2R	15111131	15111162	17.6|non-reference|0.3077|SRR10981801_1|temp|rp|11353	0	-
chr2R	15156662	15156667	297|non-reference|0.8462|SRR10981801_1|temp|sr|11356	0	-
chr2R	15253292	15253299	17.6|non-reference|0.8333|SRR10981801_1|temp|rp|11357	0	-
chr2R	15291763	15291772	jockey|non-reference|0.2143|SRR10981801_1|temp|rp|11359	0	-
chr2R	15324373	15324463	gypsy1|non-reference|0.1176|SRR10981801_1|temp|rp|11362	0	-
chr2R	15350399	15350405	blood|non-reference|0.4828|SRR10981801_1|temp|rp|11364	0	-
chr2R	15353282	15353286	Tirant|non-reference|1.0000|SRR10981801_1|temp|sr|11365	0	+
chr2R	15365874	15365888	3S18|non-reference|0.2632|SRR10981801_1|temp|rp|11366	0	+
chr2R	15401453	15401537	jockey|non-reference|0.1111|SRR10981801_1|temp|rp|11370	0	+
chr2R	15583142	15583206	17.6|non-reference|0.2500|SRR10981801_1|temp|rp|11384	0	-
chr2R	15895934	15895941	1360|non-reference|1.0000|SRR10981801_1|temp|sr|11403	0	-
chr2R	15918287	15918294	297|non-reference|0.3704|SRR10981801_1|temp|sr|11406	0	+
chr2R	15943692	15943791	1731|non-reference|0.1471|SRR10981801_1|temp|rp|11407	0	-
chr2R	16104755	16104783	gypsy1|non-reference|0.4000|SRR10981801_1|temp|rp|11415	0	+
chr2R	16129882	16129888	17.6|non-reference|0.9200|SRR10981801_1|temp|sr|11416	0	+
chr2R	16155197	16155353	copia|non-reference|0.1579|SRR10981801_1|temp|rp|11418	0	+
chr2R	16211423	16211429	copia|non-reference|1.0000|SRR10981801_1|temp|sr|11420	0	-
chr2R	16374812	16374849	F_element|non-reference|0.1600|SRR10981801_1|temp|rp|11426	0	-
chr2R	16449253	16449429	mdg1|non-reference|0.1053|SRR10981801_1|temp|rp|11428	0	+
chr2R	16684123	16684129	mdg1|non-reference|0.3333|SRR10981801_1|temp|rp|11430	0	-
chr2R	16696653	16696701	jockey|non-reference|0.3571|SRR10981801_1|temp|rp|11432	0	+
chr2R	16734534	16734548	jockey|non-reference|0.7407|SRR10981801_1|temp|rp|11435	0	-
chr2R	16983384	16983515	jockey|non-reference|0.2667|SRR10981801_1|temp|rp|11438	0	+
chr2R	17118657	17118663	297|non-reference|0.9375|SRR10981801_1|temp|sr|11444	0	-
chr2R	17279011	17279022	17.6|non-reference|0.2857|SRR10981801_1|temp|rp|11449	0	+
chr2R	17299669	17299683	jockey|non-reference|0.4167|SRR10981801_1|temp|rp|11450	0	-
chr2R	17458978	17459068	copia|non-reference|0.1579|SRR10981801_1|temp|rp|11456	0	-
chr2R	17718372	17718377	McClintock|non-reference|0.8947|SRR10981801_1|temp|sr|11462	0	+
chr2R	17848941	17848946	17.6|non-reference|0.8667|SRR10981801_1|temp|sr|11468	0	+
chr2R	18047983	18048030	jockey|non-reference|0.2000|SRR10981801_1|temp|rp|11473	0	+
chr2R	18323069	18323075	17.6|non-reference|0.4167|SRR10981801_1|temp|rp|11497	0	-
chr2R	18354333	18354340	Stalker2|non-reference|0.3000|SRR10981801_1|temp|rp|11498	0	+
chr2R	18397843	18397923	copia|non-reference|0.1739|SRR10981801_1|temp|rp|11502	0	-
chr2R	18504141	18504154	Juan|non-reference|0.2400|SRR10981801_1|temp|rp|11504	0	+
chr2R	18532471	18532478	copia|non-reference|0.7647|SRR10981801_1|temp|sr|11505	0	+
chr2R	18540877	18540971	roo|non-reference|0.1739|SRR10981801_1|temp|rp|11506	0	+
chr2R	18561214	18561238	Doc|non-reference|0.8333|SRR10981801_1|temp|rp|11507	0	-
chr2R	18582304	18582307	Stalker2|non-reference|0.5455|SRR10981801_1|temp|rp|11508	0	+
chr2R	18606417	18606423	17.6|non-reference|0.9583|SRR10981801_1|temp|sr|11510	0	-
chr2R	18650046	18650051	297|non-reference|0.2973|SRR10981801_1|temp|sr|11514	0	+
chr2R	18653418	18653492	Juan|non-reference|0.7391|SRR10981801_1|temp|rp|11515	0	+
chr2R	18691559	18691562	copia|non-reference|0.4000|SRR10981801_1|temp|rp|11517	0	-
chr2R	18705403	18705505	17.6|non-reference|0.1053|SRR10981801_1|temp|rp|11518	0	-
chr2R	18779199	18779231	1731|non-reference|0.3846|SRR10981801_1|temp|rp|11521	0	-
chr2R	18807880	18807930	BS|non-reference|0.7353|SRR10981801_1|temp|rp|11522	0	+
chr2R	18983693	18983788	jockey|non-reference|0.1200|SRR10981801_1|temp|rp|11538	0	-
chr2R	19117911	19117917	17.6|non-reference|0.8000|SRR10981801_1|temp|sr|11543	0	-
chr2R	19182172	19182185	jockey|non-reference|0.2069|SRR10981801_1|temp|rp|11547	0	+
chr2R	19208686	19208736	1731|non-reference|0.4762|SRR10981801_1|temp|rp|11548	0	-
chr2R	19294313	19294317	copia|non-reference|0.6190|SRR10981801_1|temp|rp|11549	0	+
chr2R	19295559	19295565	297|non-reference|0.7600|SRR10981801_1|temp|sr|11550	0	+
chr2R	19422536	19422543	297|non-reference|0.3704|SRR10981801_1|temp|sr|11553	0	-
chr2R	19504718	19504781	17.6|non-reference|0.2727|SRR10981801_1|temp|rp|11555	0	+
chr2R	19524288	19524292	jockey|non-reference|0.2759|SRR10981801_1|temp|rp|11556	0	+
chr2R	19551956	19551970	jockey|non-reference|0.3750|SRR10981801_1|temp|rp|11557	0	-
chr2R	19674827	19674909	jockey|non-reference|0.1364|SRR10981801_1|temp|rp|11558	0	-
chr2R	19697409	19697415	blood|non-reference|0.4375|SRR10981801_1|temp|rp|11559	0	-
chr2R	19698532	19698539	roo|non-reference|1.0000|SRR10981801_1|temp|sr|11560	0	-
chr2R	19864815	19864881	17.6|non-reference|0.2727|SRR10981801_1|temp|rp|11564	0	-
chr2R	19881923	19881928	3S18|non-reference|0.7143|SRR10981801_1|temp|sr|11565	0	-
chr2R	19890125	19890132	roo|non-reference|0.3000|SRR10981801_1|temp|sr|11566	0	-
chr2R	19939855	19939862	Doc|non-reference|0.2000|SRR10981801_1|temp|rp|11568	0	-
chr2R	19974551	19974557	diver|non-reference|0.3889|SRR10981801_1|temp|sr|11570	0	+
chr2R	19975945	19976113	flea|non-reference|0.2105|SRR10981801_1|temp|rp|11571	0	+
chr2R	20049950	20049965	3S18|non-reference|0.1429|SRR10981801_1|temp|rp|11572	0	-
chr2R	20096333	20096337	Tirant|non-reference|1.0000|SRR10981801_1|temp|sr|11574	0	-
chr2R	20337727	20337838	blood|non-reference|0.1613|SRR10981801_1|temp|rp|11582	0	-
chr2R	20704533	20704550	blood|non-reference|0.2222|SRR10981801_1|temp|rp|11596	0	-
chr2R	20768830	20768835	Stalker2|non-reference|1.0000|SRR10981801_1|temp|sr|11597	0	-
chr2R	21080716	21080723	17.6|non-reference|1.0000|SRR10981801_1|temp|sr|11605	0	-
chr2R	21123585	21123590	3S18|non-reference|0.7333|SRR10981801_1|temp|sr|11606	0	-
chr2R	21170807	21170814	diver|non-reference|0.8140|SRR10981801_1|temp|sr|11613	0	+
chr2R	21374614	21374631	17.6|non-reference|0.4286|SRR10981801_1|temp|rp|11624	0	-
chr2R	21447563	21447576	jockey|non-reference|0.2692|SRR10981801_1|temp|sr|11625	0	-
chr2R	21457137	21457311	jockey|non-reference|0.1905|SRR10981801_1|temp|rp|11626	0	+
chr2R	21574103	21574109	3S18|non-reference|0.3429|SRR10981801_1|temp|sr|11627	0	+
chr2R	21617513	21617520	3S18|non-reference|0.2895|SRR10981801_1|temp|rp|11628	0	+
chr2R	21662406	21662530	copia|non-reference|0.1714|SRR10981801_1|temp|rp|11632	0	+
chr2R	21755470	21755475	copia|non-reference|1.0000|SRR10981801_1|temp|sr|11634	0	-
chr2R	21827741	21827758	roo|non-reference|1.0000|SRR10981801_1|temp|rp|11637	0	+
chr2R	21888341	21888435	blood|non-reference|0.6250|SRR10981801_1|temp|rp|11638	0	-
chr2R	21931876	21931881	Transpac|non-reference|0.9722|SRR10981801_1|temp|sr|11639	0	+
chr2R	21969927	21970006	jockey|non-reference|0.2400|SRR10981801_1|temp|rp|11640	0	-
chr2R	22051338	22051399	blood|non-reference|0.5385|SRR10981801_1|temp|rp|11641	0	+
chr2R	22063379	22063384	297|non-reference|0.8000|SRR10981801_1|temp|sr|11642	0	-
chr2R	22310981	22310987	copia|non-reference|0.7692|SRR10981801_1|temp|sr|11652	0	+
chr2R	22315107	22315182	1731|non-reference|0.4706|SRR10981801_1|temp|rp|11653	0	-
chr2R	22515619	22515626	412|non-reference|0.6296|SRR10981801_1|temp|rp|11657	0	+
chr2R	22684654	22684818	copia|non-reference|0.1111|SRR10981801_1|temp|rp|11659	0	+
chr2R	22691373	22691458	17.6|non-reference|0.3810|SRR10981801_1|temp|rp|11660	0	-
chr2R	22773597	22773604	mdg3|non-reference|0.3448|SRR10981801_1|temp|rp|11661	0	-
chr2R	22980381	22980403	copia|non-reference|1.0000|SRR10981801_1|temp|rp|11667	0	+
chr2R	23025081	23025122	blood|non-reference|0.7692|SRR10981801_1|temp|rp|11668	0	-
chr2R	23198307	23198313	roo|non-reference|1.0000|SRR10981801_1|temp|sr|11670	0	+
chr2R	23199607	23199613	Burdock|non-reference|0.8333|SRR10981801_1|temp|rp|11671	0	+
chr2R	23333208	23333213	copia|non-reference|1.0000|SRR10981801_1|temp|sr|11674	0	+
chr2R	23414454	23414561	17.6|non-reference|0.5385|SRR10981801_1|temp|rp|11675	0	-
chr2R	23582154	23582231	gypsy1|non-reference|0.2941|SRR10981801_1|temp|rp|11676	0	-
chr2R	23822967	23822988	Rt1b|non-reference|0.5882|SRR10981801_1|temp|rp|11684	0	-
chr2R	23883270	23883274	opus|non-reference|1.0000|SRR10981801_1|temp|sr|11687	0	-
chr2R	23951895	23952000	Stalker2|non-reference|0.1220|SRR10981801_1|temp|rp|11688	0	+
chr2R	24017259	24017276	jockey|non-reference|0.3333|SRR10981801_1|temp|rp|11689	0	-
chr2R	24078147	24078152	297|non-reference|0.6429|SRR10981801_1|temp|sr|11690	0	-
chr2R	24211655	24211743	Stalker2|non-reference|0.1389|SRR10981801_1|temp|rp|11693	0	-
chr2R	24285185	24285191	17.6|non-reference|0.8077|SRR10981801_1|temp|sr|11698	0	-
chr2R	24310621	24310628	Juan|non-reference|0.7500|SRR10981801_1|temp|rp|11701	0	+
chr2R	24544928	24545009	jockey|non-reference|0.1364|SRR10981801_1|temp|rp|11709	0	+
chr2R	24628292	24628348	blood|non-reference|0.2500|SRR10981801_1|temp|rp|11711	0	-
chr2R	24771179	24771201	297|non-reference|0.1250|SRR10981801_1|temp|rp|11715	0	-
chr2R	24851511	24851516	blood|non-reference|0.9714|SRR10981801_1|temp|sr|11716	0	-
chr2R	24877553	24877644	jockey|non-reference|0.2963|SRR10981801_1|temp|rp|11717	0	-
chr2R	24981133	24981151	jockey|non-reference|0.1538|SRR10981801_1|temp|rp|11719	0	-
chr3L	131899	131904	297|non-reference|0.9615|SRR10981801_1|temp|sr|11842	0	+
chr3L	163601	163605	Tirant|non-reference|1.0000|SRR10981801_1|temp|sr|11843	0	-
chr3L	294162	294169	3S18|non-reference|0.5000|SRR10981801_1|temp|rp|11846	0	-
chr3L	448590	448673	17.6|non-reference|0.1818|SRR10981801_1|temp|rp|11854	0	-
chr3L	485592	485618	roo|non-reference|0.5789|SRR10981801_1|temp|rp|11856	0	-
chr3L	490422	490433	17.6|non-reference|0.3462|SRR10981801_1|temp|rp|11857	0	+
chr3L	516290	516297	17.6|non-reference|0.9643|SRR10981801_1|temp|sr|11858	0	-
chr3L	552901	552905	Juan|non-reference|0.4074|SRR10981801_1|temp|rp|11859	0	-
chr3L	578783	578788	blood|non-reference|0.4353|SRR10981801_1|temp|sr|11861	0	+
chr3L	647154	647266	297|non-reference|0.1898|SRR10981801_1|temp|rp|11862	0	-
chr3L	734406	734413	blood|non-reference|0.3103|SRR10981801_1|temp|rp|11866	0	+
chr3L	767827	767833	297|non-reference|0.6719|SRR10981801_1|temp|sr|11873	0	-
chr3L	778380	778385	297|non-reference|0.9800|SRR10981801_1|temp|sr|11874	0	+
chr3L	790671	790720	17.6|non-reference|0.2000|SRR10981801_1|temp|rp|11876	0	-
chr3L	821274	821278	17.6|non-reference|0.3684|SRR10981801_1|temp|rp|11878	0	+
chr3L	887232	887290	copia|non-reference|0.1053|SRR10981801_1|temp|rp|11879	0	+
chr3L	958057	958064	roo|non-reference|0.7973|SRR10981801_1|temp|rp|11885	0	-
chr3L	967753	967858	jockey|non-reference|0.1186|SRR10981801_1|temp|rp|11886	0	+
chr3L	1059542	1059559	jockey|non-reference|0.1364|SRR10981801_1|temp|rp|11890	0	+
chr3L	1102175	1102180	copia|non-reference|1.0000|SRR10981801_1|temp|sr|11891	0	-
chr3L	1113502	1113507	3S18|non-reference|0.3590|SRR10981801_1|temp|sr|11892	0	-
chr3L	1346712	1346719	412|non-reference|0.4103|SRR10981801_1|temp|rp|11898	0	+
chr3L	1410799	1410803	blood|non-reference|0.9592|SRR10981801_1|temp|sr|11899	0	+
chr3L	1459010	1459015	diver|non-reference|1.0000|SRR10981801_1|temp|sr|11900	0	-
chr3L	1576344	1576350	opus|non-reference|1.0000|SRR10981801_1|temp|rp|11909	0	-
chr3L	1584146	1584147	17.6|non-reference|0.2368|SRR10981801_1|temp|sr|11910	0	-
chr3L	1585413	1585437	297|non-reference|0.1053|SRR10981801_1|temp|rp|11911	0	+
chr3L	1681798	1681966	jockey|non-reference|0.1026|SRR10981801_1|temp|rp|11912	0	+
chr3L	1684946	1684951	3S18|non-reference|0.5510|SRR10981801_1|temp|sr|11913	0	-
chr3L	1730692	1730697	297|non-reference|0.6875|SRR10981801_1|temp|rp|11914	0	-
chr3L	1913659	1913671	jockey|non-reference|0.1846|SRR10981801_1|temp|rp|11917	0	+
chr3L	2113659	2113732	3S18|non-reference|0.6667|SRR10981801_1|temp|rp|11920	0	-
chr3L	2121087	2121095	roo|non-reference|0.7576|SRR10981801_1|temp|rp|11921	0	-
chr3L	2210120	2210165	3S18|non-reference|0.1220|SRR10981801_1|temp|rp|11922	0	-
chr3L	2245295	2245303	blood|non-reference|0.5690|SRR10981801_1|temp|rp|11923	0	-
chr3L	2268438	2268447	jockey|non-reference|0.6000|SRR10981801_1|temp|rp|11924	0	-
chr3L	2325571	2325747	jockey|non-reference|0.1212|SRR10981801_1|temp|rp|11925	0	+
chr3L	2379844	2379954	diver|non-reference|0.2368|SRR10981801_1|temp|rp|11926	0	-
chr3L	2398854	2398918	Stalker2|non-reference|0.2558|SRR10981801_1|temp|rp|11927	0	+
chr3L	2418765	2418835	gypsy1|non-reference|0.1163|SRR10981801_1|temp|rp|11928	0	-
chr3L	2480740	2480748	blood|non-reference|0.7077|SRR10981801_1|temp|rp|11930	0	+
chr3L	2507531	2507537	diver|non-reference|0.2667|SRR10981801_1|temp|sr|11931	0	+
chr3L	2686444	2686448	opus|non-reference|1.0000|SRR10981801_1|temp|sr|11934	0	-
chr3L	2830805	2830810	3S18|non-reference|1.0000|SRR10981801_1|temp|sr|11944	0	+
chr3L	3082064	3082070	17.6|non-reference|0.8980|SRR10981801_1|temp|sr|11956	0	+
chr3L	3236973	3236978	diver|non-reference|0.1395|SRR10981801_1|temp|sr|11961	0	+
chr3L	3350308	3350314	17.6|non-reference|0.8220|SRR10981801_1|temp|sr|11962	0	-
chr3L	3391741	3391745	mdg3|non-reference|0.3014|SRR10981801_1|temp|rp|11963	0	+
chr3L	3457030	3457049	jockey|non-reference|0.1970|SRR10981801_1|temp|rp|11967	0	-
chr3L	3474945	3474949	opus|non-reference|0.7708|SRR10981801_1|temp|sr|11968	0	-
chr3L	3482882	3482928	mdg1|non-reference|0.1930|SRR10981801_1|temp|rp|11969	0	+
chr3L	3487239	3487349	F_element|non-reference|1.0000|SRR10981801_1|temp|rp|11970	0	+
chr3L	3499887	3499892	3S18|non-reference|0.1081|SRR10981801_1|temp|rp|11971	0	-
chr3L	3737395	3737409	Rt1b|non-reference|0.7941|SRR10981801_1|temp|rp|11981	0	+
chr3L	3743064	3743070	3S18|non-reference|0.3143|SRR10981801_1|temp|sr|11985	0	-
chr3L	3766150	3766168	jockey|non-reference|0.1316|SRR10981801_1|temp|rp|11986	0	+
chr3L	3883758	3883789	diver|non-reference|0.2222|SRR10981801_1|temp|rp|12000	0	+
chr3L	4019498	4019589	3S18|non-reference|0.2857|SRR10981801_1|temp|rp|12011	0	-
chr3L	4062508	4062514	diver|non-reference|0.2857|SRR10981801_1|temp|sr|12012	0	-
chr3L	4104178	4104182	17.6|non-reference|0.4167|SRR10981801_1|temp|rp|12014	0	-
chr3L	4119564	4119568	17.6|non-reference|0.3448|SRR10981801_1|temp|rp|12015	0	+
chr3L	4224544	4224548	blood|non-reference|0.3659|SRR10981801_1|temp|sr|12016	0	-
chr3L	4233605	4233611	17.6|non-reference|0.6829|SRR10981801_1|temp|sr|12017	0	-
chr3L	4351031	4351036	copia|non-reference|1.0000|SRR10981801_1|temp|sr|12020	0	+
chr3L	4380569	4380572	jockey|non-reference|0.1562|SRR10981801_1|temp|rp|12023	0	-
chr3L	4406689	4406696	copia|non-reference|0.5517|SRR10981801_1|temp|sr|12024	0	+
chr3L	4464733	4464738	17.6|non-reference|0.9355|SRR10981801_1|temp|sr|12027	0	+
chr3L	4529496	4529503	3S18|non-reference|0.2703|SRR10981801_1|temp|rp|12029	0	+
chr3L	4544762	4544766	gypsy1|non-reference|0.1163|SRR10981801_1|temp|rp|12030	0	-
chr3L	5003598	5003638	Tabor|non-reference|0.4242|SRR10981801_1|temp|rp|12046	0	-
chr3L	5009638	5009644	17.6|non-reference|0.8529|SRR10981801_1|temp|sr|12047	0	-
chr3L	5030019	5030075	blood|non-reference|0.4474|SRR10981801_1|temp|rp|12049	0	-
chr3L	5088642	5088710	Doc|non-reference|1.0000|SRR10981801_1|temp|rp|12050	0	+
chr3L	5156159	5156165	roo|non-reference|0.4444|SRR10981801_1|temp|sr|12056	0	-
chr3L	5188494	5188498	Burdock|non-reference|0.9535|SRR10981801_1|temp|sr|12057	0	+
chr3L	5340143	5340273	diver|non-reference|0.1515|SRR10981801_1|temp|rp|12063	0	+
chr3L	5414560	5414629	3S18|non-reference|0.1579|SRR10981801_1|temp|rp|12064	0	-
chr3L	5553206	5553240	17.6|non-reference|0.1053|SRR10981801_1|temp|rp|12065	0	-
chr3L	5892488	5892597	mdg3|non-reference|0.7258|SRR10981801_1|temp|rp|12077	0	-
chr3L	5924309	5924315	17.6|non-reference|0.1957|SRR10981801_1|temp|sr|12078	0	-
chr3L	5938098	5938122	3S18|non-reference|0.1923|SRR10981801_1|temp|rp|12080	0	+
chr3L	5969673	5969699	3S18|non-reference|0.1143|SRR10981801_1|temp|rp|12082	0	+
chr3L	6023193	6023360	jockey|non-reference|0.1212|SRR10981801_1|temp|rp|12085	0	-
chr3L	6327931	6327936	diver|non-reference|0.3704|SRR10981801_1|temp|sr|12107	0	-
chr3L	6506855	6506861	17.6|non-reference|0.9286|SRR10981801_1|temp|sr|12114	0	+
chr3L	6528462	6528468	roo|non-reference|0.4167|SRR10981801_1|temp|sr|12115	0	-
chr3L	6643669	6643686	jockey|non-reference|0.4762|SRR10981801_1|temp|rp|12118	0	-
chr3L	6683791	6683943	jockey|non-reference|0.3333|SRR10981801_1|temp|rp|12119	0	-
chr3L	6940738	6940744	3S18|non-reference|0.3571|SRR10981801_1|temp|rp|12137	0	-
chr3L	6975326	6975331	copia|non-reference|0.5238|SRR10981801_1|temp|sr|12142	0	-
chr3L	7012349	7012367	BS|non-reference|0.4211|SRR10981801_1|temp|rp|12144	0	-
chr3L	7075432	7075437	F_element|non-reference|1.0000|SRR10981801_1|temp|rp|12145	0	+
chr3L	7087054	7087061	3S18|non-reference|0.4706|SRR10981801_1|temp|sr|12146	0	+
chr3L	7101974	7101979	copia|non-reference|0.5000|SRR10981801_1|temp|sr|12147	0	-
chr3L	7178463	7178516	3S18|non-reference|0.2963|SRR10981801_1|temp|rp|12152	0	-
chr3L	7217655	7217680	Doc|non-reference|0.9412|SRR10981801_1|temp|rp|12153	0	-
chr3L	7245185	7245224	blood|non-reference|0.2000|SRR10981801_1|temp|rp|12156	0	+
chr3L	7377025	7377118	copia|non-reference|0.6000|SRR10981801_1|temp|rp|12161	0	+
chr3L	7424598	7424649	blood|non-reference|0.2222|SRR10981801_1|temp|rp|12162	0	+
chr3L	7436341	7436375	jockey|non-reference|0.1111|SRR10981801_1|temp|rp|12163	0	+
chr3L	7437539	7437547	roo|non-reference|1.0000|SRR10981801_1|temp|rp|12164	0	+
chr3L	7507507	7507513	3S18|non-reference|0.7857|SRR10981801_1|temp|sr|12168	0	+
chr3L	7642962	7643026	blood|non-reference|0.3529|SRR10981801_1|temp|rp|12173	0	+
chr3L	7807487	7807578	copia|non-reference|0.1064|SRR10981801_1|temp|rp|12181	0	-
chr3L	7885393	7885397	Stalker2|non-reference|1.0000|SRR10981801_1|temp|sr|12187	0	+
chr3L	7912287	7912342	X_element|non-reference|1.0000|SRR10981801_1|temp|rp|12189	0	+
chr3L	7991579	7991585	3S18|non-reference|0.4800|SRR10981801_1|temp|sr|12195	0	+
chr3L	7997884	7997889	roo|non-reference|0.6364|SRR10981801_1|temp|sr|12196	0	+
chr3L	8073112	8073157	diver|non-reference|0.1020|SRR10981801_1|temp|rp|12215	0	-
chr3L	8251589	8251645	jockey|non-reference|0.1034|SRR10981801_1|temp|rp|12218	0	-
chr3L	8267925	8267940	jockey|non-reference|0.3846|SRR10981801_1|temp|rp|12219	0	+
chr3L	8395281	8395340	pogo|non-reference|0.1538|SRR10981801_1|temp|rp|12223	0	+
chr3L	8608006	8608137	jockey|non-reference|0.1053|SRR10981801_1|temp|rp|12227	0	-
chr3L	8925535	8925542	17.6|non-reference|0.7368|SRR10981801_1|temp|rp|12232	0	+
chr3L	8946334	8946338	Tirant|non-reference|0.9630|SRR10981801_1|temp|sr|12234	0	-
chr3L	8948790	8948886	blood|non-reference|0.1905|SRR10981801_1|temp|rp|12235	0	+
chr3L	9058784	9058790	3S18|non-reference|0.3600|SRR10981801_1|temp|sr|12236	0	-
chr3L	9607808	9607815	3S18|non-reference|0.4231|SRR10981801_1|temp|rp|12255	0	-
chr3L	9627696	9627723	mdg3|non-reference|0.7200|SRR10981801_1|temp|rp|12256	0	+
chr3L	9812235	9812266	jockey|non-reference|0.1818|SRR10981801_1|temp|rp|12266	0	+
chr3L	9849514	9849539	blood|non-reference|0.4444|SRR10981801_1|temp|rp|12273	0	-
chr3L	9898158	9898185	mdg1|non-reference|0.2000|SRR10981801_1|temp|rp|12277	0	-
chr3L	9925662	9925667	roo|non-reference|1.0000|SRR10981801_1|temp|sr|12278	0	-
chr3L	10047243	10047247	Transpac|non-reference|1.0000|SRR10981801_1|temp|sr|12279	0	-
chr3L	10388916	10388922	17.6|non-reference|1.0000|SRR10981801_1|temp|sr|12286	0	-
chr3L	10438156	10438290	1731|non-reference|0.1905|SRR10981801_1|temp|rp|12287	0	+
chr3L	10470378	10470418	1731|non-reference|0.1875|SRR10981801_1|temp|rp|12289	0	-
chr3L	10523842	10524010	17.6|non-reference|0.3043|SRR10981801_1|temp|rp|12290	0	-
chr3L	10552613	10552787	F_element|non-reference|0.2500|SRR10981801_1|temp|rp|12291	0	+
chr3L	10647702	10647828	jockey|non-reference|0.3077|SRR10981801_1|temp|rp|12294	0	+
chr3L	10648242	10648284	297|non-reference|0.2000|SRR10981801_1|temp|rp|12295	0	+
chr3L	10677221	10677229	copia|non-reference|0.3913|SRR10981801_1|temp|rp|12296	0	-
chr3L	10677990	10677993	3S18|non-reference|0.3333|SRR10981801_1|temp|rp|12297	0	+
chr3L	10730441	10730446	17.6|non-reference|0.8889|SRR10981801_1|temp|sr|12298	0	-
chr3L	10860686	10860696	17.6|non-reference|0.4118|SRR10981801_1|temp|rp|12306	0	+
chr3L	10863343	10863354	jockey|non-reference|0.2917|SRR10981801_1|temp|rp|12307	0	+
chr3L	10868511	10868519	copia|non-reference|1.0000|SRR10981801_1|temp|sr|12308	0	-
chr3L	10917412	10917416	blood|non-reference|0.5000|SRR10981801_1|temp|sr|12312	0	+
chr3L	11136621	11136700	blood|non-reference|0.2667|SRR10981801_1|temp|rp|12325	0	-
chr3L	11204379	11204385	17.6|non-reference|0.8500|SRR10981801_1|temp|sr|12328	0	-
chr3L	11284150	11284156	17.6|non-reference|0.7917|SRR10981801_1|temp|sr|12334	0	-
chr3L	11339030	11339091	blood|non-reference|0.1364|SRR10981801_1|temp|rp|12339	0	+
chr3L	11351634	11351641	copia|non-reference|0.4138|SRR10981801_1|temp|rp|12340	0	-
chr3L	11354222	11354232	copia|non-reference|0.2222|SRR10981801_1|temp|rp|12341	0	+
chr3L	11356552	11356653	3S18|non-reference|0.2727|SRR10981801_1|temp|rp|12342	0	+
chr3L	11367677	11367683	17.6|non-reference|0.7667|SRR10981801_1|temp|sr|12343	0	+
chr3L	11415489	11415562	diver|non-reference|1.0000|SRR10981801_1|temp|rp|12345	0	+
chr3L	11447078	11447108	3S18|non-reference|0.5556|SRR10981801_1|temp|rp|12346	0	+
chr3L	11449661	11449722	mdg3|non-reference|0.1333|SRR10981801_1|temp|rp|12347	0	-
chr3L	11596519	11596552	jockey|non-reference|0.2000|SRR10981801_1|temp|rp|12355	0	-
chr3L	11651918	11651929	mdg3|non-reference|0.4000|SRR10981801_1|temp|rp|12359	0	+
chr3L	11918425	11918443	jockey|non-reference|0.1765|SRR10981801_1|temp|rp|12369	0	-
chr3L	11985959	11985963	Tabor|non-reference|1.0000|SRR10981801_1|temp|sr|12370	0	-
chr3L	12250377	12250384	3S18|non-reference|0.5625|SRR10981801_1|temp|rp|12378	0	+
chr3L	12274984	12274990	297|non-reference|0.9231|SRR10981801_1|temp|sr|12379	0	+
chr3L	12339788	12339847	blood|non-reference|0.3846|SRR10981801_1|temp|rp|12384	0	+
chr3L	12457789	12457795	17.6|non-reference|0.2222|SRR10981801_1|temp|rp|12388	0	-
chr3L	12668087	12668152	roo|non-reference|0.4828|SRR10981801_1|temp|rp|12391	0	+
chr3L	12693497	12693569	jockey|non-reference|0.2500|SRR10981801_1|temp|rp|12397	0	-
chr3L	12863734	12863741	Transpac|non-reference|0.9600|SRR10981801_1|temp|sr|12400	0	+
chr3L	12940702	12940706	17.6|non-reference|1.0000|SRR10981801_1|temp|sr|12405	0	-
chr3L	12998223	12998227	297|non-reference|0.9000|SRR10981801_1|temp|sr|12407	0	+
chr3L	13010591	13010727	Stalker2|non-reference|0.2778|SRR10981801_1|temp|rp|12409	0	+
chr3L	13102243	13102284	412|non-reference|1.0000|SRR10981801_1|temp|rp|12411	0	+
chr3L	13334861	13334869	roo|non-reference|1.0000|SRR10981801_1|temp|sr|12414	0	-
chr3L	13407862	13407868	3S18|non-reference|0.9375|SRR10981801_1|temp|sr|12416	0	-
chr3L	13411001	13411088	Juan|non-reference|0.2727|SRR10981801_1|temp|rp|12417	0	-
chr3L	13634820	13634825	jockey|non-reference|0.2727|SRR10981801_1|temp|rp|12433	0	+
chr3L	13917036	13917042	gypsy1|non-reference|0.1538|SRR10981801_1|temp|rp|12441	0	+
chr3L	13921130	13921133	jockey|non-reference|0.2857|SRR10981801_1|temp|rp|12442	0	-
chr3L	14052975	14053132	blood|non-reference|0.2941|SRR10981801_1|temp|rp|12458	0	+
chr3L	14249509	14249514	roo|non-reference|1.0000|SRR10981801_1|temp|sr|12461	0	+
chr3L	14548032	14548036	Tirant|non-reference|1.0000|SRR10981801_1|temp|sr|12468	0	+
chr3L	14548803	14548867	copia|non-reference|0.1304|SRR10981801_1|temp|rp|12469	0	+
chr3L	14549765	14549882	1731|non-reference|0.1333|SRR10981801_1|temp|rp|12470	0	-
chr3L	14589733	14589738	3S18|non-reference|0.5588|SRR10981801_1|temp|sr|12472	0	+
chr3L	14736816	14736823	3S18|non-reference|0.6471|SRR10981801_1|temp|sr|12477	0	-
chr3L	14780145	14780151	297|non-reference|0.9333|SRR10981801_1|temp|sr|12485	0	-
chr3L	14995210	14995216	17.6|non-reference|0.8421|SRR10981801_1|temp|sr|12496	0	-
chr3L	15106942	15106977	mdg1|non-reference|0.1765|SRR10981801_1|temp|rp|12502	0	-
chr3L	15176545	15176672	1731|non-reference|0.1923|SRR10981801_1|temp|rp|12507	0	+
chr3L	15234008	15234015	copia|non-reference|0.8333|SRR10981801_1|temp|rp|12511	0	+
chr3L	15304374	15304380	copia|non-reference|0.4103|SRR10981801_1|temp|sr|12516	0	+
chr3L	15362871	15362900	jockey|non-reference|0.1786|SRR10981801_1|temp|rp|12517	0	-
chr3L	15449395	15449407	jockey|non-reference|0.2000|SRR10981801_1|temp|rp|12521	0	-
chr3L	15594127	15594132	copia|non-reference|0.3611|SRR10981801_1|temp|sr|12529	0	-
chr3L	15672218	15672344	Stalker2|non-reference|0.1481|SRR10981801_1|temp|rp|12532	0	-
chr3L	15688917	15688924	diver|non-reference|1.0000|SRR10981801_1|temp|sr|12533	0	+
chr3L	15764812	15764825	X_element|non-reference|0.7647|SRR10981801_1|temp|rp|12537	0	-
chr3L	15808928	15809013	jockey|non-reference|0.1364|SRR10981801_1|temp|rp|12538	0	-
chr3L	16047516	16047585	blood|non-reference|0.1212|SRR10981801_1|temp|rp|12542	0	-
chr3L	16181999	16182179	copia|non-reference|0.2000|SRR10981801_1|temp|rp|12551	0	-
chr3L	16193853	16193859	297|non-reference|0.6667|SRR10981801_1|temp|sr|12552	0	+
chr3L	16263374	16263379	3S18|non-reference|0.4091|SRR10981801_1|temp|sr|12556	0	-
chr3L	16271898	16271911	jockey|non-reference|0.3043|SRR10981801_1|temp|rp|12557	0	-
chr3L	16347593	16347600	copia|non-reference|0.2400|SRR10981801_1|temp|rp|12561	0	+
chr3L	16405187	16405226	blood|non-reference|0.1875|SRR10981801_1|temp|rp|12562	0	+
chr3L	16662464	16662538	jockey|non-reference|0.1500|SRR10981801_1|temp|rp|12570	0	-
chr3L	16706527	16706533	copia|non-reference|0.3636|SRR10981801_1|temp|sr|12572	0	-
chr3L	16750187	16750199	roo|non-reference|0.5000|SRR10981801_1|temp|rp|12574	0	+
chr3L	16763714	16763720	412|non-reference|0.5862|SRR10981801_1|temp|rp|12575	0	-
chr3L	16798284	16798356	copia|non-reference|0.2692|SRR10981801_1|temp|rp|12576	0	+
chr3L	16803516	16803579	blood|non-reference|0.1951|SRR10981801_1|temp|rp|12577	0	-
chr3L	16829751	16829760	roo|non-reference|1.0000|SRR10981801_1|temp|sr|12578	0	-
chr3L	16881132	16881185	gypsy1|non-reference|0.1562|SRR10981801_1|temp|rp|12580	0	+
chr3L	17046673	17046679	diver|non-reference|0.3667|SRR10981801_1|temp|sr|12588	0	+
chr3L	17070201	17070207	mdg3|non-reference|0.9583|SRR10981801_1|temp|sr|12591	0	+
chr3L	17171321	17171329	diver|non-reference|0.3158|SRR10981801_1|temp|sr|12595	0	+
chr3L	17217285	17217288	roo|non-reference|0.6071|SRR10981801_1|temp|rp|12596	0	-
chr3L	17505022	17505053	copia|non-reference|0.2222|SRR10981801_1|temp|rp|12606	0	-
chr3L	17558085	17558091	3S18|non-reference|0.3571|SRR10981801_1|temp|sr|12608	0	-
chr3L	17572676	17572682	17.6|non-reference|0.8780|SRR10981801_1|temp|sr|12612	0	-
chr3L	17574665	17574672	3S18|non-reference|0.3143|SRR10981801_1|temp|sr|12613	0	+
chr3L	17661313	17661370	diver|non-reference|0.1923|SRR10981801_1|temp|rp|12614	0	+
chr3L	17696651	17696688	3S18|non-reference|0.2088|SRR10981801_1|temp|rp|12619	0	+
chr3L	17768178	17768185	Quasimodo|non-reference|1.0000|SRR10981801_1|temp|sr|12625	0	+
chr3L	17823970	17823975	Stalker2|non-reference|1.0000|SRR10981801_1|temp|sr|12627	0	+
chr3L	17879033	17879041	17.6|non-reference|0.1923|SRR10981801_1|temp|rp|12650	0	+
chr3L	17887050	17887068	Juan|non-reference|0.1471|SRR10981801_1|temp|rp|12651	0	-
chr3L	17898835	17898852	jockey|non-reference|0.1316|SRR10981801_1|temp|rp|12652	0	+
chr3L	18012751	18012757	copia|non-reference|0.4412|SRR10981801_1|temp|sr|12659	0	+
chr3L	18230103	18230109	17.6|non-reference|0.8750|SRR10981801_1|temp|sr|12665	0	-
chr3L	18251668	18251675	17.6|non-reference|0.9500|SRR10981801_1|temp|rp|12666	0	+
chr3L	18274817	18274820	F_element|non-reference|1.0000|SRR10981801_1|temp|sr|12667	0	-
chr3L	18416090	18416092	17.6|non-reference|0.8571|SRR10981801_1|temp|sr|12669	0	-
chr3L	18642768	18642774	copia|non-reference|0.4091|SRR10981801_1|temp|sr|12681	0	+
chr3L	18676146	18676296	blood|non-reference|0.2632|SRR10981801_1|temp|rp|12684	0	+
chr3L	18815374	18815378	pogo|non-reference|0.9545|SRR10981801_1|temp|rp|12699	0	+
chr3L	18815774	18815782	1731|non-reference|0.2273|SRR10981801_1|temp|rp|12700	0	-
chr3L	19081737	19081742	297|non-reference|0.8421|SRR10981801_1|temp|sr|12708	0	-
chr3L	19184905	19184913	3S18|non-reference|0.4000|SRR10981801_1|temp|sr|12710	0	+
chr3L	19281212	19281232	F_element|non-reference|0.5556|SRR10981801_1|temp|rp|12716	0	-
chr3L	19380484	19380601	3S18|non-reference|0.2727|SRR10981801_1|temp|rp|12719	0	-
chr3L	19395206	19395230	3S18|non-reference|0.1200|SRR10981801_1|temp|rp|12721	0	-
chr3L	19396880	19396958	Doc|non-reference|0.2895|SRR10981801_1|temp|rp|12722	0	+
chr3L	19437236	19437244	jockey|non-reference|1.0000|SRR10981801_1|temp|rp|12725	0	-
chr3L	19864283	19864288	roo|non-reference|1.0000|SRR10981801_1|temp|sr|12769	0	-
chr3L	19902724	19902728	17.6|non-reference|0.2647|SRR10981801_1|temp|sr|12776	0	-
chr3L	19940564	19940570	blood|non-reference|0.4474|SRR10981801_1|temp|sr|12777	0	+
chr3L	19940888	19940965	Juan|non-reference|0.1250|SRR10981801_1|temp|rp|12778	0	+
chr3L	20192438	20192470	Burdock|non-reference|1.0000|SRR10981801_1|temp|rp|12789	0	+
chr3L	20253292	20253298	Juan|non-reference|0.8333|SRR10981801_1|temp|rp|12796	0	-
chr3L	20381546	20381552	roo|non-reference|0.9600|SRR10981801_1|temp|sr|12825	0	-
chr3L	20470287	20470381	3S18|non-reference|0.1111|SRR10981801_1|temp|rp|12827	0	-
chr3L	20516730	20516736	297|non-reference|0.3000|SRR10981801_1|temp|rp|12838	0	-
chr3L	20538255	20538261	copia|non-reference|0.6522|SRR10981801_1|temp|sr|12841	0	+
chr3L	20678491	20678496	3S18|non-reference|0.2727|SRR10981801_1|temp|sr|12846	0	+
chr3L	20919055	20919160	17.6|non-reference|0.1250|SRR10981801_1|temp|rp|12872	0	-
chr3L	20950246	20950252	copia|non-reference|0.7391|SRR10981801_1|temp|sr|12874	0	+
chr3L	21045325	21045331	17.6|non-reference|0.7949|SRR10981801_1|temp|sr|12879	0	+
chr3L	21049753	21049785	jockey|non-reference|0.2632|SRR10981801_1|temp|rp|12880	0	+
chr3L	21193940	21193956	jockey|non-reference|0.1852|SRR10981801_1|temp|rp|12892	0	+
chr3L	21359919	21359958	jockey|non-reference|0.2632|SRR10981801_1|temp|rp|12912	0	-
chr3L	21363543	21363550	17.6|non-reference|0.6286|SRR10981801_1|temp|sr|12916	0	+
chr3L	21401928	21401934	3S18|non-reference|0.4545|SRR10981801_1|temp|sr|12917	0	+
chr3L	21404397	21404465	3S18|non-reference|0.1071|SRR10981801_1|temp|rp|12918	0	-
chr3L	21769349	21769357	1360|non-reference|0.9565|SRR10981801_1|temp|sr|12941	0	+
chr3R	4905631	4905647	Doc|non-reference|0.3030|SRR10981801_1|temp|rp|24817	0	+
chr3R	4976862	4976871	diver|non-reference|0.3333|SRR10981801_1|temp|rp|24825	0	-
chr3R	4991994	4991998	mdg3|non-reference|0.9762|SRR10981801_1|temp|sr|24827	0	+
chr3R	5022945	5023097	1731|non-reference|0.4194|SRR10981801_1|temp|rp|24832	0	+
chr3R	5032977	5032983	17.6|non-reference|0.3333|SRR10981801_1|temp|sr|24833	0	-
chr3R	5042623	5042628	diver|non-reference|0.6562|SRR10981801_1|temp|sr|24834	0	-
chr3R	5170182	5170188	3S18|non-reference|0.2903|SRR10981801_1|temp|sr|24845	0	-
chr3R	5309876	5309883	3S18|non-reference|0.1290|SRR10981801_1|temp|rp|24853	0	+
chr3R	5565556	5565564	17.6|non-reference|0.1905|SRR10981801_1|temp|rp|24869	0	+
chr3R	5689093	5689101	3S18|non-reference|0.1111|SRR10981801_1|temp|rp|24874	0	+
chr3R	5800341	5800346	mdg3|non-reference|0.9600|SRR10981801_1|temp|sr|24892	0	+
chr3R	5924102	5924264	blood|non-reference|0.1316|SRR10981801_1|temp|rp|24905	0	+
chr3R	5949562	5949567	blood|non-reference|0.9231|SRR10981801_1|temp|sr|24907	0	-
chr3R	5977787	5977792	copia|non-reference|1.0000|SRR10981801_1|temp|sr|24908	0	+
chr3R	6129297	6129325	jockey|non-reference|0.2222|SRR10981801_1|temp|rp|24920	0	-
chr3R	6143056	6143062	3S18|non-reference|0.3000|SRR10981801_1|temp|sr|24923	0	-
chr3R	6147295	6147302	copia|non-reference|0.9310|SRR10981801_1|temp|sr|24924	0	-
chr3R	6243361	6243368	roo|non-reference|0.7000|SRR10981801_1|temp|rp|24934	0	-
chr3R	6388720	6388807	jockey|non-reference|0.1818|SRR10981801_1|temp|rp|24943	0	-
chr3R	6395497	6395561	copia|non-reference|0.2105|SRR10981801_1|temp|rp|24944	0	+
chr3R	6431065	6431071	3S18|non-reference|1.0000|SRR10981801_1|temp|sr|24947	0	-
chr3R	6435606	6435688	17.6|non-reference|0.1250|SRR10981801_1|temp|rp|24948	0	+
chr3R	6526780	6526782	pogo|non-reference|0.9355|SRR10981801_1|temp|sr|24951	0	-
chr3R	6553326	6553330	Burdock|non-reference|0.9091|SRR10981801_1|temp|sr|24954	0	+
chr3R	6719858	6719865	blood|non-reference|0.2000|SRR10981801_1|temp|rp|24966	0	+
chr3R	6970959	6970964	297|non-reference|0.3182|SRR10981801_1|temp|sr|24978	0	+
chr3R	7183652	7183657	17.6|non-reference|0.8750|SRR10981801_1|temp|sr|24998	0	-
chr3R	7184169	7184202	Burdock|non-reference|0.1538|SRR10981801_1|temp|rp|24999	0	+
chr3R	7195503	7195513	17.6|non-reference|0.6667|SRR10981801_1|temp|rp|25002	0	+
chr3R	7285136	7285151	jockey|non-reference|0.2759|SRR10981801_1|temp|rp|25007	0	-
chr3R	7474534	7474633	jockey|non-reference|0.1429|SRR10981801_1|temp|rp|25023	0	+
chr3R	7477724	7477739	jockey|non-reference|0.3514|SRR10981801_1|temp|rp|25028	0	+
chr3R	7499402	7499445	blood|non-reference|0.5556|SRR10981801_1|temp|rp|25029	0	-
chr3R	7508532	7508546	jockey|non-reference|0.3478|SRR10981801_1|temp|rp|25030	0	-
chr3R	7511756	7511764	roo|non-reference|0.5833|SRR10981801_1|temp|rp|25031	0	+
chr3R	7524381	7524430	blood|non-reference|0.1765|SRR10981801_1|temp|rp|25034	0	+
chr3R	7550167	7550171	Transpac|non-reference|1.0000|SRR10981801_1|temp|sr|25036	0	-
chr3R	7770824	7770832	copia|non-reference|0.9143|SRR10981801_1|temp|sr|25060	0	-
chr3R	7807019	7807037	jockey|non-reference|0.3611|SRR10981801_1|temp|rp|25061	0	-
chr3R	7865008	7865014	mdg3|non-reference|1.0000|SRR10981801_1|temp|sr|25064	0	+
chr3R	7935687	7935691	3S18|non-reference|0.2593|SRR10981801_1|temp|rp|25069	0	+
chr3R	8066181	8066185	mdg3|non-reference|0.9412|SRR10981801_1|temp|sr|25076	0	-
chr3R	8110052	8110058	copia|non-reference|0.3902|SRR10981801_1|temp|sr|25080	0	+
chr3R	8114377	8114382	copia|non-reference|0.5349|SRR10981801_1|temp|sr|25081	0	+
chr3R	8116247	8116251	Tirant|non-reference|0.6522|SRR10981801_1|temp|sr|25082	0	-
chr3R	8355175	8355252	copia|non-reference|0.2000|SRR10981801_1|temp|rp|25091	0	-
chr3R	8389702	8389704	pogo|non-reference|0.8846|SRR10981801_1|temp|sr|25095	0	+
chr3R	8477013	8477025	jockey|non-reference|0.3810|SRR10981801_1|temp|rp|25098	0	-
chr3R	8489384	8489394	412|non-reference|0.3514|SRR10981801_1|temp|rp|25100	0	+
chr3R	8625291	8625305	jockey|non-reference|0.9545|SRR10981801_1|temp|rp|25101	0	-
chr3R	8646516	8646522	17.6|non-reference|0.3421|SRR10981801_1|temp|sr|25102	0	-
chr3R	8658825	8658831	17.6|non-reference|0.6207|SRR10981801_1|temp|sr|25103	0	-
chr3R	8710959	8710972	jockey|non-reference|0.1562|SRR10981801_1|temp|rp|25104	0	-
chr3R	8848136	8848142	3S18|non-reference|0.8000|SRR10981801_1|temp|sr|25106	0	-
chr3R	8851171	8851175	Stalker2|non-reference|0.7222|SRR10981801_1|temp|sr|25107	0	+
chr3R	8855398	8855407	copia|non-reference|0.2500|SRR10981801_1|temp|rp|25108	0	+
chr3R	9073462	9073475	jockey|non-reference|0.3333|SRR10981801_1|temp|rp|25123	0	+
chr3R	9112282	9112290	1731|non-reference|0.4821|SRR10981801_1|temp|rp|25125	0	-
chr3R	9114913	9114915	jockey|non-reference|0.1020|SRR10981801_1|temp|rp|25126	0	-
chr3R	9132989	9132997	copia|non-reference|0.5161|SRR10981801_1|temp|sr|25127	0	-
chr3R	9183049	9183064	jockey|non-reference|0.3462|SRR10981801_1|temp|rp|25128	0	+
chr3R	9255316	9255339	1731|non-reference|0.1429|SRR10981801_1|temp|rp|25130	0	+
chr3R	9272077	9272084	297|non-reference|0.1556|SRR10981801_1|temp|rp|25131	0	+
chr3R	9284779	9284796	jockey|non-reference|0.2667|SRR10981801_1|temp|rp|25132	0	-
chr3R	9301401	9301405	3S18|non-reference|0.1875|SRR10981801_1|temp|rp|25133	0	-
chr3R	9312245	9312254	17.6|non-reference|0.2121|SRR10981801_1|temp|rp|25134	0	+
chr3R	9332232	9332306	copia|non-reference|0.1765|SRR10981801_1|temp|rp|25135	0	+
chr3R	9343125	9343130	copia|non-reference|0.7879|SRR10981801_1|temp|sr|25136	0	+
chr3R	9345164	9345170	Burdock|non-reference|0.1136|SRR10981801_1|temp|rp|25137	0	-
chr3R	9359945	9359951	297|non-reference|0.7857|SRR10981801_1|temp|sr|25138	0	-
chr3R	9367618	9367640	297|non-reference|0.1481|SRR10981801_1|temp|rp|25141	0	-
chr3R	9391646	9391650	Burdock|non-reference|0.8462|SRR10981801_1|temp|sr|25142	0	-
chr3R	9393016	9393023	297|non-reference|0.5769|SRR10981801_1|temp|sr|25143	0	+
chr3R	9480113	9480214	3S18|non-reference|0.2609|SRR10981801_1|temp|rp|25150	0	+
chr3R	9517401	9517405	Burdock|non-reference|0.5600|SRR10981801_1|temp|sr|25152	0	-
chr3R	9528479	9528485	297|non-reference|0.9259|SRR10981801_1|temp|sr|25153	0	+
chr3R	9595603	9595610	copia|non-reference|0.1220|SRR10981801_1|temp|sr|25156	0	+
chr3R	9622335	9622341	blood|non-reference|0.2889|SRR10981801_1|temp|rp|25157	0	+
chr3R	9748585	9748591	roo|non-reference|1.0000|SRR10981801_1|temp|sr|25160	0	-
chr3R	9866912	9867023	17.6|non-reference|0.2857|SRR10981801_1|temp|rp|25165	0	+
chr3R	9970942	9971065	jockey|non-reference|0.2174|SRR10981801_1|temp|rp|25166	0	+
chr3R	10013458	10013462	blood|non-reference|0.4054|SRR10981801_1|temp|rp|25169	0	-
chr3R	10053635	10053745	jockey|non-reference|0.1429|SRR10981801_1|temp|rp|25171	0	-
chr3R	10057322	10057430	jockey|non-reference|0.1250|SRR10981801_1|temp|rp|25172	0	-
chr3R	10078730	10078802	Juan|non-reference|0.2500|SRR10981801_1|temp|rp|25173	0	-
chr3R	10087846	10087853	copia|non-reference|0.1667|SRR10981801_1|temp|sr|25174	0	-
chr3R	10096609	10096729	1731|non-reference|0.2321|SRR10981801_1|temp|rp|25175	0	-
chr3R	10097320	10097325	copia|non-reference|0.3171|SRR10981801_1|temp|sr|25176	0	+
chr3R	10167621	10167627	roo|non-reference|0.4878|SRR10981801_1|temp|rp|25179	0	-
chr3R	10171466	10171471	roo|non-reference|1.0000|SRR10981801_1|temp|sr|25180	0	+
chr3R	10286293	10286390	jockey|non-reference|0.1111|SRR10981801_1|temp|rp|25183	0	+
chr3R	10380881	10380886	copia|non-reference|0.3023|SRR10981801_1|temp|sr|25188	0	-
chr3R	10419242	10419250	3S18|non-reference|0.4000|SRR10981801_1|temp|rp|25190	0	+
chr3R	10528065	10528070	diver|non-reference|0.8205|SRR10981801_1|temp|sr|25198	0	+
chr3R	10584237	10584242	297|non-reference|0.8261|SRR10981801_1|temp|sr|25199	0	-
chr3R	10584975	10585053	blood|non-reference|0.5510|SRR10981801_1|temp|rp|25200	0	+
chr3R	10870496	10870558	Stalker2|non-reference|0.2889|SRR10981801_1|temp|rp|25205	0	-
chr3R	10884479	10884590	297|non-reference|0.2381|SRR10981801_1|temp|rp|25206	0	-
chr3R	10977227	10977277	jockey|non-reference|0.1250|SRR10981801_1|temp|rp|25212	0	-
chr3R	11054980	11054987	roo|non-reference|1.0000|SRR10981801_1|temp|sr|25213	0	-
chr3R	11090099	11090113	BS|non-reference|0.3571|SRR10981801_1|temp|rp|25216	0	+
chr3R	11172669	11172752	jockey|non-reference|0.5600|SRR10981801_1|temp|rp|25219	0	+
chr3R	11175852	11175859	17.6|non-reference|1.0000|SRR10981801_1|temp|sr|25220	0	-
chr3R	11199162	11199171	copia|non-reference|0.3333|SRR10981801_1|temp|rp|25221	0	-
chr3R	11209733	11209741	blood|non-reference|0.2400|SRR10981801_1|temp|rp|25222	0	+
chr3R	11214960	11214965	Transpac|non-reference|0.2917|SRR10981801_1|temp|rp|25223	0	+
chr3R	11322111	11322116	Max_element|non-reference|1.0000|SRR10981801_1|temp|sr|25226	0	+
chr3R	11358617	11358632	jockey|non-reference|0.1290|SRR10981801_1|temp|rp|25227	0	-
chr3R	11359688	11359693	412|non-reference|0.4390|SRR10981801_1|temp|sr|25228	0	-
chr3R	11565418	11565423	copia|non-reference|0.6667|SRR10981801_1|temp|sr|25241	0	+
chr3R	11698513	11698522	Juan|non-reference|0.5172|SRR10981801_1|temp|rp|25243	0	-
chr3R	11828534	11828659	jockey|non-reference|0.3600|SRR10981801_1|temp|rp|25247	0	+
chr3R	11850444	11850465	3S18|non-reference|0.1429|SRR10981801_1|temp|rp|25248	0	+
chr3R	12130782	12130796	jockey|non-reference|0.3333|SRR10981801_1|temp|rp|25252	0	+
chr3R	12167155	12167159	opus|non-reference|0.8696|SRR10981801_1|temp|sr|25253	0	-
chr3R	12195100	12195105	3S18|non-reference|0.2581|SRR10981801_1|temp|sr|25254	0	-
chr3R	12365673	12365681	micropia|non-reference|0.1190|SRR10981801_1|temp|rp|25264	0	+
chr3R	12369995	12370000	17.6|non-reference|1.0000|SRR10981801_1|temp|sr|25265	0	+
chr3R	12563966	12563972	17.6|non-reference|0.3077|SRR10981801_1|temp|sr|25322	0	-
chr3R	12580281	12580286	17.6|non-reference|1.0000|SRR10981801_1|temp|sr|25323	0	-
chr3R	12583877	12583886	3S18|non-reference|0.1818|SRR10981801_1|temp|rp|25324	0	-
chr3R	12674633	12674769	1731|non-reference|0.3684|SRR10981801_1|temp|rp|25329	0	+
chr3R	12688568	12688632	blood|non-reference|0.2143|SRR10981801_1|temp|rp|25330	0	-
chr3R	12713189	12713194	3S18|non-reference|0.7083|SRR10981801_1|temp|sr|25331	0	-
chr3R	12766017	12766022	412|non-reference|0.8919|SRR10981801_1|temp|sr|25332	0	-
chr3R	12768070	12768076	297|non-reference|0.9444|SRR10981801_1|temp|sr|25333	0	-
chr3R	12838294	12838308	jockey|non-reference|0.5000|SRR10981801_1|temp|rp|25337	0	+
chr3R	12953251	12953393	jockey|non-reference|0.1053|SRR10981801_1|temp|rp|25343	0	-
chr3R	13016252	13016256	Tirant|non-reference|0.3684|SRR10981801_1|temp|sr|25345	0	+
chr3R	13016800	13016804	Tirant|non-reference|0.8571|SRR10981801_1|temp|sr|25346	0	+
chr3R	13068713	13068719	roo|non-reference|0.4348|SRR10981801_1|temp|sr|25349	0	+
chr3R	13130495	13130505	roo|non-reference|0.5417|SRR10981801_1|temp|rp|25352	0	+
chr3R	13242813	13242925	17.6|non-reference|0.2727|SRR10981801_1|temp|rp|25356	0	-
chr3R	13290112	13290122	F_element|non-reference|1.0000|SRR10981801_1|temp|rp|25357	0	+
chr3R	13499093	13499203	jockey|non-reference|0.2500|SRR10981801_1|temp|rp|25364	0	-
chr3R	13543185	13543189	Tirant|non-reference|0.7727|SRR10981801_1|temp|sr|25368	0	+
chr3R	13650621	13650626	3S18|non-reference|0.2500|SRR10981801_1|temp|sr|25373	0	+
chr3R	13705699	13705704	17.6|non-reference|0.7778|SRR10981801_1|temp|sr|25375	0	-
chr3R	14091482	14091490	roo|non-reference|0.7368|SRR10981801_1|temp|rp|25396	0	-
chr3R	14320982	14320990	3S18|non-reference|0.5200|SRR10981801_1|temp|rp|25401	0	-
chr3R	14355878	14355956	mdg1|non-reference|0.2000|SRR10981801_1|temp|rp|25404	0	+
chr3R	14365471	14365566	copia|non-reference|0.2222|SRR10981801_1|temp|rp|25405	0	-
chr3R	14463246	14463251	copia|non-reference|0.6923|SRR10981801_1|temp|sr|25416	0	+
chr3R	14624809	14624923	jockey|non-reference|0.1053|SRR10981801_1|temp|rp|25424	0	+
chr3R	14688531	14688539	gypsy1|non-reference|0.1831|SRR10981801_1|temp|rp|25428	0	+
chr3R	14703563	14703609	blood|non-reference|0.2982|SRR10981801_1|temp|rp|25431	0	+
chr3R	14717642	14717649	17.6|non-reference|0.9574|SRR10981801_1|temp|sr|25434	0	-
chr3R	14806362	14806389	jockey|non-reference|0.4000|SRR10981801_1|temp|rp|25437	0	-
chr3R	15075988	15076148	1731|non-reference|0.6364|SRR10981801_1|temp|rp|25443	0	-
chr3R	15084911	15085011	copia|non-reference|0.1667|SRR10981801_1|temp|rp|25446	0	-
chr3R	15117970	15117978	1731|non-reference|0.2286|SRR10981801_1|temp|rp|25450	0	-
chr3R	15128015	15128022	copia|non-reference|0.4857|SRR10981801_1|temp|rp|25451	0	-
chr3R	15328640	15328687	blood|non-reference|0.2143|SRR10981801_1|temp|rp|25455	0	-
chr3R	15394203	15394210	17.6|non-reference|0.8462|SRR10981801_1|temp|sr|25456	0	-
chr3R	15479279	15479289	17.6|non-reference|1.0000|SRR10981801_1|temp|sr|25462	0	-
chr3R	15510466	15510471	copia|non-reference|0.5068|SRR10981801_1|temp|sr|25464	0	-
chr3R	15583023	15583028	roo|non-reference|1.0000|SRR10981801_1|temp|sr|25465	0	-
chr3R	15616557	15616563	17.6|non-reference|0.7500|SRR10981801_1|temp|sr|25466	0	+
chr3R	15631151	15631157	17.6|non-reference|0.9333|SRR10981801_1|temp|sr|25467	0	-
chr3R	15641259	15641265	297|non-reference|0.5833|SRR10981801_1|temp|sr|25468	0	+
chr3R	15673756	15673761	412|non-reference|0.8409|SRR10981801_1|temp|sr|25469	0	+
chr3R	15678134	15678140	copia|non-reference|0.4595|SRR10981801_1|temp|sr|25470	0	+
chr3R	15714407	15714435	jockey|non-reference|0.1250|SRR10981801_1|temp|rp|25471	0	+
chr3R	15728892	15728998	3S18|non-reference|0.2632|SRR10981801_1|temp|rp|25472	0	-
chr3R	15783267	15783275	17.6|non-reference|0.2143|SRR10981801_1|temp|rp|25474	0	-
chr3R	15825266	15825275	3S18|non-reference|0.3333|SRR10981801_1|temp|rp|25475	0	+
chr3R	15889227	15889241	jockey|non-reference|0.1277|SRR10981801_1|temp|rp|25478	0	-
chr3R	15934850	15934856	Stalker2|non-reference|0.8947|SRR10981801_1|temp|sr|25481	0	-
chr3R	16096161	16096168	roo|non-reference|0.9747|SRR10981801_1|temp|sr|25495	0	+
chr3R	16122012	16122020	blood|non-reference|0.5484|SRR10981801_1|temp|rp|25498	0	-
chr3R	16250509	16250515	297|non-reference|0.6102|SRR10981801_1|temp|sr|25507	0	+
chr3R	16255465	16255470	diver|non-reference|0.3810|SRR10981801_1|temp|sr|25509	0	-
chr3R	16276470	16276477	297|non-reference|0.4615|SRR10981801_1|temp|sr|25511	0	-
chr3R	16294894	16294899	mdg3|non-reference|0.6286|SRR10981801_1|temp|sr|25512	0	-
chr3R	16323131	16323137	roo|non-reference|1.0000|SRR10981801_1|temp|sr|25513	0	-
chr3R	16346457	16346464	Quasimodo|non-reference|0.9231|SRR10981801_1|temp|rp|25515	0	+
chr3R	16352707	16352714	copia|non-reference|0.2286|SRR10981801_1|temp|rp|25516	0	-
chr3R	16432334	16432504	blood|non-reference|0.4815|SRR10981801_1|temp|rp|25517	0	+
chr3R	16574984	16574992	17.6|non-reference|0.9310|SRR10981801_1|temp|sr|25522	0	-
chr3R	16798784	16798798	jockey|non-reference|0.3182|SRR10981801_1|temp|rp|25529	0	+
chr3R	16960673	16960690	Ivk|non-reference|0.2500|SRR10981801_1|temp|rp|25535	0	-
chr3R	16981963	16981969	17.6|non-reference|0.9459|SRR10981801_1|temp|sr|25537	0	+
chr3R	17055007	17055010	blood|non-reference|0.2941|SRR10981801_1|temp|rp|25540	0	-
chr3R	17066060	17066082	copia|non-reference|0.1200|SRR10981801_1|temp|rp|25541	0	-
chr3R	17152556	17152567	1731|non-reference|0.6400|SRR10981801_1|temp|rp|25543	0	+
chr3R	17184577	17184583	copia|non-reference|0.9118|SRR10981801_1|temp|sr|25544	0	+
chr3R	17246476	17246567	jockey|non-reference|0.1250|SRR10981801_1|temp|rp|25545	0	+
chr3R	17272002	17272010	hopper|non-reference|0.4643|SRR10981801_1|temp|rp|25546	0	+
chr3R	17413867	17413873	17.6|non-reference|0.9767|SRR10981801_1|temp|sr|25549	0	-
chr3R	17438577	17438741	X_element|non-reference|1.0000|SRR10981801_1|temp|rp|25552	0	+
chr3R	17492201	17492326	jockey|non-reference|0.1818|SRR10981801_1|temp|rp|25555	0	-
chr3R	17670338	17670438	gypsy1|non-reference|0.1667|SRR10981801_1|temp|rp|25560	0	+
chr3R	17702672	17702677	blood|non-reference|0.2308|SRR10981801_1|temp|sr|25561	0	+
chr3R	17705003	17705017	jockey|non-reference|0.3548|SRR10981801_1|temp|rp|25562	0	-
chr3R	17809836	17809838	blood|non-reference|0.2105|SRR10981801_1|temp|rp|25572	0	-
chr3R	17950008	17950013	297|non-reference|0.5000|SRR10981801_1|temp|sr|25577	0	+
chr3R	18192138	18192179	Stalker2|non-reference|0.1250|SRR10981801_1|temp|rp|25594	0	-
chr3R	18193570	18193576	17.6|non-reference|0.3750|SRR10981801_1|temp|sr|25595	0	-
chr3R	18320059	18320063	412|non-reference|1.0000|SRR10981801_1|temp|sr|25603	0	+
chr3R	18341714	18341720	17.6|non-reference|0.2000|SRR10981801_1|temp|rp|25605	0	+
chr3R	18393812	18393844	gypsy1|non-reference|0.1864|SRR10981801_1|temp|rp|25610	0	+
chr3R	18428523	18428528	17.6|non-reference|0.8298|SRR10981801_1|temp|sr|25613	0	-
chr3R	18507613	18507621	jockey|non-reference|0.1290|SRR10981801_1|temp|rp|25620	0	+
chr3R	18512492	18512520	roo|non-reference|0.1026|SRR10981801_1|temp|rp|25621	0	+
chr3R	18566398	18566424	jockey|non-reference|0.1034|SRR10981801_1|temp|rp|25622	0	-
chr3R	18580136	18580277	roo|non-reference|0.2857|SRR10981801_1|temp|rp|25623	0	-
chr3R	18583238	18583242	Tirant|non-reference|1.0000|SRR10981801_1|temp|sr|25624	0	+
chr3R	18739037	18739041	Burdock|non-reference|1.0000|SRR10981801_1|temp|sr|25628	0	+
chr3R	18805933	18805936	opus|non-reference|0.8095|SRR10981801_1|temp|rp|25629	0	+
chr3R	18887079	18887085	17.6|non-reference|0.8571|SRR10981801_1|temp|sr|25633	0	-
chr3R	18915597	18915758	gypsy|non-reference|0.1875|SRR10981801_1|temp|rp|25634	0	-
chr3R	18916129	18916136	copia|non-reference|0.2812|SRR10981801_1|temp|rp|25635	0	+
chr3R	18987079	18987086	Stalker2|non-reference|0.5641|SRR10981801_1|temp|rp|25641	0	-
chr3R	19013116	19013122	mdg3|non-reference|0.8148|SRR10981801_1|temp|rp|25642	0	-
chr3R	19132451	19132456	297|non-reference|0.8824|SRR10981801_1|temp|sr|25663	0	+
chr3R	19197771	19197862	jockey|non-reference|0.9375|SRR10981801_1|temp|rp|25667	0	+
chr3R	19247030	19247036	Stalker2|non-reference|0.2000|SRR10981801_1|temp|rp|25669	0	-
chr3R	19293536	19293542	3S18|non-reference|0.3000|SRR10981801_1|temp|sr|25672	0	-
chr3R	19302938	19302946	mdg3|non-reference|0.6842|SRR10981801_1|temp|rp|25673	0	-
chr3R	19467198	19467230	17.6|non-reference|1.0000|SRR10981801_1|temp|rp|25675	0	+
chr3R	19502992	19502998	3S18|non-reference|0.3846|SRR10981801_1|temp|sr|25676	0	-
chr3R	19532277	19532292	1731|non-reference|0.1034|SRR10981801_1|temp|rp|25679	0	-
chr3R	19650571	19650575	gypsy|non-reference|0.9444|SRR10981801_1|temp|sr|25684	0	+
chr3R	19678765	19678774	roo|non-reference|0.9636|SRR10981801_1|temp|sr|25686	0	-
chr3R	19687568	19687574	gypsy|non-reference|0.1429|SRR10981801_1|temp|rp|25687	0	-
chr3R	19692930	19692936	297|non-reference|0.6875|SRR10981801_1|temp|sr|25688	0	+
chr3R	19697013	19697020	3S18|non-reference|0.2857|SRR10981801_1|temp|rp|25689	0	+
chr3R	19756936	19756942	roo|non-reference|1.0000|SRR10981801_1|temp|sr|25692	0	-
chr3R	19760329	19760334	3S18|non-reference|0.2500|SRR10981801_1|temp|sr|25693	0	-
chr3R	19782680	19782688	gypsy1|non-reference|0.1714|SRR10981801_1|temp|rp|25694	0	-
chr3R	19950416	19950419	jockey|non-reference|0.5000|SRR10981801_1|temp|rp|25699	0	-
chr3R	19952388	19952480	BS|non-reference|0.2143|SRR10981801_1|temp|rp|25700	0	+
chr3R	19965280	19965315	jockey|non-reference|0.2069|SRR10981801_1|temp|rp|25701	0	-
chr3R	19967707	19967820	1731|non-reference|0.1111|SRR10981801_1|temp|rp|25702	0	-
chr3R	20033937	20033943	diver|non-reference|0.2692|SRR10981801_1|temp|sr|25709	0	-
chr3R	20099799	20099808	F_element|non-reference|0.6522|SRR10981801_1|temp|rp|25713	0	+
chr3R	20154784	20154825	jockey|non-reference|0.2273|SRR10981801_1|temp|rp|25717	0	-
chr3R	20206513	20206521	Stalker2|non-reference|0.4531|SRR10981801_1|temp|rp|25718	0	+
chr3R	20225146	20225163	F_element|non-reference|0.5000|SRR10981801_1|temp|rp|25719	0	-
chr3R	20233054	20233084	297|non-reference|0.2857|SRR10981801_1|temp|rp|25720	0	+
chr3R	20257005	20257009	Burdock|non-reference|1.0000|SRR10981801_1|temp|sr|25721	0	-
chr3R	20280674	20280686	X_element|non-reference|0.1818|SRR10981801_1|temp|rp|25722	0	+
chr3R	20430658	20430668	F_element|non-reference|1.0000|SRR10981801_1|temp|sr|25732	0	+
chr3R	20704898	20704902	blood|non-reference|0.5652|SRR10981801_1|temp|sr|25741	0	+
chr3R	20725529	20725536	roo|non-reference|0.9167|SRR10981801_1|temp|rp|25742	0	+
chr3R	20780555	20780672	blood|non-reference|0.4375|SRR10981801_1|temp|rp|25743	0	-
chr3R	20800242	20800401	blood|non-reference|0.1579|SRR10981801_1|temp|rp|25744	0	+
chr3R	20821005	20821007	3S18|non-reference|0.9310|SRR10981801_1|temp|rp|25746	0	+
chr3R	20832737	20832746	Juan|non-reference|0.3333|SRR10981801_1|temp|rp|25747	0	-
chr3R	20839698	20839710	jockey|non-reference|0.2250|SRR10981801_1|temp|rp|25748	0	-
chr3R	20845091	20845096	17.6|non-reference|1.0000|SRR10981801_1|temp|sr|25750	0	+
chr3R	20910059	20910123	17.6|non-reference|0.3125|SRR10981801_1|temp|rp|25754	0	-
chr3R	21091480	21091484	Burdock|non-reference|1.0000|SRR10981801_1|temp|sr|25760	0	+
chr3R	21096470	21096475	Stalker2|non-reference|0.3103|SRR10981801_1|temp|rp|25761	0	+
chr3R	21169876	21169890	Tirant|non-reference|1.0000|SRR10981801_1|temp|rp|25765	0	-
chr3R	21173455	21173460	17.6|non-reference|1.0000|SRR10981801_1|temp|sr|25766	0	-
chr3R	21192489	21192496	copia|non-reference|0.5094|SRR10981801_1|temp|rp|25767	0	+
chr3R	21271728	21271734	297|non-reference|0.2800|SRR10981801_1|temp|sr|25772	0	+
chr3R	21310242	21310248	blood|non-reference|0.2000|SRR10981801_1|temp|rp|25773	0	+
chr3R	21311407	21311587	blood|non-reference|0.1296|SRR10981801_1|temp|rp|25774	0	-
chr3R	21412697	21412703	blood|non-reference|0.5294|SRR10981801_1|temp|rp|25776	0	+
chr3R	21440393	21440408	Doc|non-reference|0.9667|SRR10981801_1|temp|rp|25777	0	-
chr3R	21485782	21485786	blood|non-reference|0.3182|SRR10981801_1|temp|sr|25778	0	-
chr3R	21524511	21524524	Juan|non-reference|0.6579|SRR10981801_1|temp|rp|25781	0	-
chr3R	21619681	21619687	diver|non-reference|0.9189|SRR10981801_1|temp|sr|25791	0	+
chr3R	21653735	21653835	gypsy1|non-reference|0.2063|SRR10981801_1|temp|rp|25793	0	+
chr3R	21852034	21852085	gypsy1|non-reference|0.1200|SRR10981801_1|temp|rp|25803	0	-
chr3R	21871072	21871077	copia|non-reference|0.5200|SRR10981801_1|temp|sr|25804	0	+
chr3R	21902087	21902094	3S18|non-reference|0.6923|SRR10981801_1|temp|sr|25805	0	-
chr3R	21950245	21950393	gypsy1|non-reference|0.1111|SRR10981801_1|temp|rp|25808	0	+
chr3R	22063204	22063210	17.6|non-reference|0.9091|SRR10981801_1|temp|sr|25812	0	+
chr3R	22112008	22112014	diver|non-reference|1.0000|SRR10981801_1|temp|sr|25814	0	+
chr3R	22114803	22114809	3S18|non-reference|0.4286|SRR10981801_1|temp|sr|25815	0	+
chr3R	22399792	22399798	roo|non-reference|0.9778|SRR10981801_1|temp|sr|25830	0	-
chr3R	22560491	22560497	3S18|non-reference|0.3333|SRR10981801_1|temp|sr|25841	0	+
chr3R	22628783	22628939	mdg1|non-reference|0.1757|SRR10981801_1|temp|rp|25843	0	+
chr3R	22635098	22635103	17.6|non-reference|0.1818|SRR10981801_1|temp|rp|25844	0	-
chr3R	22766435	22766441	17.6|non-reference|0.9091|SRR10981801_1|temp|sr|25847	0	+
chr3R	22834918	22834924	3S18|non-reference|0.6098|SRR10981801_1|temp|sr|25855	0	+
chr3R	22864553	22864617	jockey|non-reference|0.1923|SRR10981801_1|temp|rp|25856	0	+
chr3R	22905884	22905891	blood|non-reference|0.5227|SRR10981801_1|temp|rp|25858	0	+
chr3R	22993958	22993965	1731|non-reference|0.5667|SRR10981801_1|temp|rp|25860	0	-
chr3R	23058010	23058029	Juan|non-reference|0.3548|SRR10981801_1|temp|rp|25863	0	+
chr3R	23158670	23158758	blood|non-reference|0.1379|SRR10981801_1|temp|rp|25865	0	+
chr3R	23190202	23190220	F_element|non-reference|1.0000|SRR10981801_1|temp|rp|25867	0	-
chr3R	23273835	23273842	roo|non-reference|0.6471|SRR10981801_1|temp|rp|25874	0	+
chr3R	23290624	23290637	jockey|non-reference|0.3276|SRR10981801_1|temp|rp|25875	0	+
chr3R	23361359	23361363	gypsy1|non-reference|0.1111|SRR10981801_1|temp|rp|25881	0	+
chr3R	23375144	23375149	3S18|non-reference|0.2931|SRR10981801_1|temp|sr|25882	0	-
chr3R	23422854	23422879	1731|non-reference|0.1471|SRR10981801_1|temp|rp|25885	0	+
chr3R	23470681	23470686	roo|non-reference|1.0000|SRR10981801_1|temp|sr|25887	0	+
chr3R	23483624	23483628	Stalker2|non-reference|0.9775|SRR10981801_1|temp|sr|25889	0	-
chr3R	23597843	23597857	F_element|non-reference|0.7297|SRR10981801_1|temp|rp|25893	0	+
chr3R	23647926	23647933	blood|non-reference|0.1259|SRR10981801_1|temp|rp|25895	0	+
chr3R	23728519	23728557	F_element|non-reference|0.2105|SRR10981801_1|temp|rp|25896	0	-
chr3R	23800858	23800863	297|non-reference|0.8696|SRR10981801_1|temp|sr|25897	0	+
chr3R	23863845	23863877	1731|non-reference|0.4091|SRR10981801_1|temp|rp|25902	0	+
chr3R	23869774	23869780	diver|non-reference|0.9730|SRR10981801_1|temp|sr|25903	0	-
chr3R	23877940	23877945	297|non-reference|0.9167|SRR10981801_1|temp|sr|25904	0	+
chr3R	23881801	23881807	copia|non-reference|1.0000|SRR10981801_1|temp|sr|25905	0	+
chr3R	23921508	23921512	1731|non-reference|0.4815|SRR10981801_1|temp|rp|25915	0	-
chr3R	23940638	23940645	412|non-reference|0.5556|SRR10981801_1|temp|rp|25916	0	-
chr3R	24021075	24021082	mdg1|non-reference|0.3000|SRR10981801_1|temp|rp|25918	0	+
chr3R	24102432	24102437	copia|non-reference|0.8889|SRR10981801_1|temp|sr|25919	0	-
chr3R	24277512	24277515	blood|non-reference|0.2727|SRR10981801_1|temp|rp|25926	0	+
chr3R	24278633	24278642	roo|non-reference|0.5333|SRR10981801_1|temp|rp|25927	0	+
chr3R	24402038	24402044	3S18|non-reference|0.9667|SRR10981801_1|temp|sr|25932	0	-
chr3R	24421361	24421367	roo|non-reference|0.9615|SRR10981801_1|temp|sr|25933	0	-
chr3R	24542552	24542558	blood|non-reference|0.5714|SRR10981801_1|temp|sr|25938	0	+
chr3R	24609868	24609875	3S18|non-reference|0.8750|SRR10981801_1|temp|sr|25945	0	-
chr3R	24634968	24635066	blood|non-reference|0.2973|SRR10981801_1|temp|rp|25946	0	+
chr3R	24662435	24662442	jockey|non-reference|0.1220|SRR10981801_1|temp|rp|25949	0	-
chr3R	24792360	24792366	blood|non-reference|0.7143|SRR10981801_1|temp|rp|25951	0	+
chr3R	25121725	25121835	1731|non-reference|0.2222|SRR10981801_1|temp|rp|25960	0	-
chr3R	25158302	25158308	3S18|non-reference|0.4483|SRR10981801_1|temp|sr|25963	0	-
chr3R	25169206	25169240	blood|non-reference|0.2059|SRR10981801_1|temp|rp|25965	0	-
chr3R	25436421	25436426	diver|non-reference|1.0000|SRR10981801_1|temp|sr|25969	0	+
chr3R	25523609	25523614	copia|non-reference|1.0000|SRR10981801_1|temp|sr|25973	0	+
chr3R	25538489	25538495	roo|non-reference|0.9730|SRR10981801_1|temp|sr|25974	0	-
chr3R	25603116	25603121	3S18|non-reference|0.6400|SRR10981801_1|temp|sr|25975	0	+
chr3R	25643918	25643922	blood|non-reference|1.0000|SRR10981801_1|temp|sr|25976	0	+
chr3R	25721281	25721295	jockey|non-reference|0.9231|SRR10981801_1|temp|rp|25979	0	+
chr3R	25750298	25750313	jockey|non-reference|0.1071|SRR10981801_1|temp|rp|25980	0	+
chr3R	25754147	25754160	jockey|non-reference|0.3333|SRR10981801_1|temp|rp|25981	0	-
chr3R	25876230	25876235	blood|non-reference|1.0000|SRR10981801_1|temp|sr|25982	0	-
chr3R	25876901	25876906	blood|non-reference|1.0000|SRR10981801_1|temp|sr|25983	0	+
chr3R	25968373	25968377	412|non-reference|1.0000|SRR10981801_1|temp|sr|25985	0	+
chr3R	26007066	26007072	297|non-reference|1.0000|SRR10981801_1|temp|sr|25986	0	-
chr3R	26086061	26086068	blood|non-reference|0.4286|SRR10981801_1|temp|rp|25993	0	+
chr3R	26098044	26098048	blood|non-reference|0.5882|SRR10981801_1|temp|rp|25996	0	-
chr3R	26122208	26122217	17.6|non-reference|0.9310|SRR10981801_1|temp|rp|25999	0	-
chr3R	26228692	26228746	gypsy1|non-reference|0.1333|SRR10981801_1|temp|rp|26003	0	+
chr3R	26235845	26236007	1731|non-reference|0.5882|SRR10981801_1|temp|rp|26005	0	-
chr3R	26237534	26237542	297|non-reference|0.6522|SRR10981801_1|temp|sr|26006	0	+
chr3R	26254044	26254079	jockey|non-reference|0.4118|SRR10981801_1|temp|rp|26007	0	-
chr3R	26310201	26310207	blood|non-reference|0.5957|SRR10981801_1|temp|rp|26008	0	-
chr3R	26332691	26332696	copia|non-reference|0.4400|SRR10981801_1|temp|rp|26010	0	+
chr3R	26375672	26375678	3S18|non-reference|0.2727|SRR10981801_1|temp|sr|26011	0	-
chr3R	26416905	26416911	opus|non-reference|0.7727|SRR10981801_1|temp|rp|26014	0	-
chr3R	26467373	26467408	mdg1|non-reference|0.3077|SRR10981801_1|temp|rp|26015	0	-
chr3R	26526608	26526613	roo|non-reference|1.0000|SRR10981801_1|temp|sr|26017	0	+
chr3R	26527706	26527712	roo|non-reference|1.0000|SRR10981801_1|temp|sr|26018	0	-
chr3R	26765332	26765338	blood|non-reference|0.5000|SRR10981801_1|temp|rp|26020	0	+
chr3R	26784914	26784958	Burdock|non-reference|0.4444|SRR10981801_1|temp|rp|26022	0	-
chr3R	26798340	26798345	blood|non-reference|0.5676|SRR10981801_1|temp|sr|26023	0	-
chr3R	26804459	26804466	17.6|non-reference|0.6452|SRR10981801_1|temp|rp|26024	0	-
chr3R	26817993	26817997	Stalker2|non-reference|0.3913|SRR10981801_1|temp|rp|26025	0	+
chr3R	26897162	26897167	copia|non-reference|0.3978|SRR10981801_1|temp|sr|26026	0	+
chr3R	26908846	26908855	17.6|non-reference|0.3600|SRR10981801_1|temp|rp|26027	0	-
chr3R	27067731	27067737	17.6|non-reference|0.7879|SRR10981801_1|temp|sr|26028	0	+
chr3R	27136501	27136505	Burdock|non-reference|0.9355|SRR10981801_1|temp|sr|26030	0	-
chr3R	27280548	27280573	gypsy1|non-reference|0.1475|SRR10981801_1|temp|rp|26031	0	-
chr3R	27341592	27341604	roo|non-reference|0.8636|SRR10981801_1|temp|rp|26033	0	-
chr3R	27593431	27593435	roo|non-reference|1.0000|SRR10981801_1|temp|sr|26035	0	+
chr3R	27604372	27604470	gypsy1|non-reference|0.1034|SRR10981801_1|temp|rp|26036	0	+
chr3R	27682304	27682310	3S18|non-reference|0.5000|SRR10981801_1|temp|sr|26039	0	-
chr3R	27713394	27713409	297|non-reference|1.0000|SRR10981801_1|temp|rp|26042	0	+
chr3R	27716451	27716457	diver|non-reference|1.0000|SRR10981801_1|temp|sr|26043	0	-
chr3R	28105617	28105621	412|non-reference|1.0000|SRR10981801_1|temp|sr|26050	0	-
chr3R	28205485	28205489	blood|non-reference|0.4839|SRR10981801_1|temp|sr|26051	0	+
chr3R	28372023	28372029	roo|non-reference|1.0000|SRR10981801_1|temp|sr|26066	0	-
chr3R	28426797	28426803	17.6|non-reference|0.7188|SRR10981801_1|temp|sr|26067	0	-
chr3R	28515723	28515740	1731|non-reference|0.5161|SRR10981801_1|temp|rp|26068	0	+
chr3R	28536742	28536749	blood|non-reference|0.5556|SRR10981801_1|temp|rp|26069	0	-
chr3R	28557496	28557503	3S18|non-reference|1.0000|SRR10981801_1|temp|sr|26070	0	-
chr3R	28618401	28618413	17.6|non-reference|0.6471|SRR10981801_1|temp|rp|26081	0	+
chr3R	28662567	28662621	jockey|non-reference|0.3684|SRR10981801_1|temp|rp|26082	0	-
chr3R	28831796	28831805	1731|non-reference|0.8077|SRR10981801_1|temp|rp|26090	0	+
chr3R	28865572	28865577	blood|non-reference|0.8367|SRR10981801_1|temp|sr|26092	0	+
chr3R	28877996	28878000	mdg3|non-reference|0.9756|SRR10981801_1|temp|sr|26093	0	+
chr3R	29021143	29021229	gypsy1|non-reference|0.1905|SRR10981801_1|temp|rp|26103	0	+
chr3R	29075516	29075523	roo|non-reference|1.0000|SRR10981801_1|temp|sr|26105	0	+
chr3R	29172227	29172237	3S18|non-reference|0.7059|SRR10981801_1|temp|sr|26109	0	+
chr3R	29212372	29212426	mdg3|non-reference|0.2549|SRR10981801_1|temp|rp|26111	0	-
chr3R	29229376	29229383	F_element|non-reference|0.6250|SRR10981801_1|temp|rp|26112	0	+
chr3R	29256783	29256785	copia|non-reference|0.1304|SRR10981801_1|temp|rp|26113	0	+
chr3R	29343227	29343235	roo|non-reference|0.9722|SRR10981801_1|temp|sr|26114	0	-
chr3R	29375950	29375955	Stalker2|non-reference|1.0000|SRR10981801_1|temp|sr|26115	0	-
chr3R	29504768	29504849	jockey|non-reference|0.1304|SRR10981801_1|temp|rp|26118	0	+
chr3R	29682597	29682607	jockey|non-reference|0.1579|SRR10981801_1|temp|rp|26124	0	-
chr3R	29733081	29733085	17.6|non-reference|0.9333|SRR10981801_1|temp|rp|26127	0	-
chr3R	29840436	29840442	roo|non-reference|0.4545|SRR10981801_1|temp|sr|26131	0	+
chr3R	29852578	29852584	diver|non-reference|0.6383|SRR10981801_1|temp|sr|26132	0	-
chr3R	30063987	30063992	3S18|non-reference|0.2051|SRR10981801_1|temp|sr|26133	0	+
chr3R	30065275	30065289	Doc|non-reference|0.8750|SRR10981801_1|temp|rp|26135	0	-
chr3R	30079536	30079592	blood|non-reference|0.5000|SRR10981801_1|temp|rp|26137	0	+
chr3R	30096657	30096663	diver|non-reference|0.8393|SRR10981801_1|temp|sr|26138	0	+
chr3R	30197761	30197766	297|non-reference|1.0000|SRR10981801_1|temp|sr|26145	0	+
chr3R	30240244	30240250	17.6|non-reference|0.7667|SRR10981801_1|temp|sr|26146	0	-
chr3R	30271716	30271721	blood|non-reference|0.6596|SRR10981801_1|temp|rp|26148	0	-
chr3R	30302611	30302616	copia|non-reference|0.6400|SRR10981801_1|temp|sr|26151	0	-
chr3R	30345734	30345906	17.6|non-reference|0.3824|SRR10981801_1|temp|rp|26152	0	-
chr3R	30355390	30355394	blood|non-reference|0.9688|SRR10981801_1|temp|sr|26153	0	+
chr3R	30526959	30526965	297|non-reference|0.6667|SRR10981801_1|temp|sr|26164	0	-
chr3R	30528948	30528994	jockey|non-reference|0.1852|SRR10981801_1|temp|rp|26165	0	-
chr3R	30585039	30585053	jockey|non-reference|0.6923|SRR10981801_1|temp|rp|26167	0	+
chr3R	30734370	30734489	gypsy1|non-reference|0.2267|SRR10981801_1|temp|rp|26169	0	-
chr3R	30746958	30747056	springer|non-reference|0.1579|SRR10981801_1|temp|rp|26171	0	+
chr3R	30746958	30747001	gypsy1|non-reference|0.1692|SRR10981801_1|temp|rp|26170	0	+
chr3R	30776922	30776930	copia|non-reference|0.2500|SRR10981801_1|temp|rp|26174	0	-
chr3R	30777120	30777135	jockey|non-reference|0.8182|SRR10981801_1|temp|rp|26175	0	-
chr3R	30780811	30780817	17.6|non-reference|0.8182|SRR10981801_1|temp|sr|26176	0	+
chr3R	30802400	30802468	gypsy1|non-reference|0.1818|SRR10981801_1|temp|rp|26179	0	-
chr3R	30833344	30833350	297|non-reference|0.9667|SRR10981801_1|temp|sr|26183	0	+
chr3R	31086013	31086019	blood|non-reference|0.4648|SRR10981801_1|temp|rp|26193	0	+
chr3R	31120219	31120223	17.6|non-reference|0.9091|SRR10981801_1|temp|sr|26194	0	+
chr3R	31196725	31196738	F_element|non-reference|0.5500|SRR10981801_1|temp|rp|26195	0	+
chr3R	31196847	31196863	jockey|non-reference|0.2308|SRR10981801_1|temp|rp|26196	0	+
chr3R	31340746	31340759	jockey|non-reference|0.6000|SRR10981801_1|temp|rp|26199	0	-
chr3R	31422462	31422469	copia|non-reference|0.3784|SRR10981801_1|temp|sr|26202	0	+
chr3R	31427181	31427194	jockey|non-reference|0.2692|SRR10981801_1|temp|rp|26203	0	+
chr3R	31767810	31767940	3S18|non-reference|0.2500|SRR10981801_1|temp|rp|26208	0	-
chr3R	31837815	31837823	blood|non-reference|0.5152|SRR10981801_1|temp|rp|26211	0	+
chr3R	31841869	31841875	Stalker2|non-reference|0.5854|SRR10981801_1|temp|rp|26212	0	+
chr3R	31846202	31846322	diver|non-reference|0.2000|SRR10981801_1|temp|rp|26213	0	+
chr3R	31861627	31861635	roo|non-reference|0.8889|SRR10981801_1|temp|rp|26215	0	-
chr3R	31871946	31872100	blood|non-reference|0.1111|SRR10981801_1|temp|rp|26216	0	+
chr3R	31970851	31970857	17.6|non-reference|1.0000|SRR10981801_1|temp|sr|26225	0	-
chr3R	31972985	31972991	roo|non-reference|0.9062|SRR10981801_1|temp|sr|26228	0	+
chrX	512529	512535	gypsy1|non-reference|0.6923|SRR10981801_1|temp|rp|27477	0	-
chrX	707820	707840	gypsy1|non-reference|0.3333|SRR10981801_1|temp|rp|27491	0	+
chrX	754616	754718	roo|non-reference|0.4000|SRR10981801_1|temp|rp|27500	0	+
chrX	824861	824942	springer|non-reference|0.2308|SRR10981801_1|temp|rp|27504	0	+
chrX	900148	900155	copia|non-reference|1.0000|SRR10981801_1|temp|rp|27510	0	-
chrX	939310	939328	gypsy1|non-reference|0.3333|SRR10981801_1|temp|rp|27512	0	-
chrX	974484	974498	jockey|non-reference|0.5263|SRR10981801_1|temp|rp|27513	0	+
chrX	1001691	1001701	mdg3|non-reference|0.7647|SRR10981801_1|temp|rp|27514	0	+
chrX	1120823	1120865	blood|non-reference|0.4000|SRR10981801_1|temp|rp|27527	0	-
chrX	1170470	1170508	3S18|non-reference|0.3600|SRR10981801_1|temp|rp|27531	0	+
chrX	1207646	1207654	blood|non-reference|0.8148|SRR10981801_1|temp|rp|27534	0	+
chrX	1231493	1231499	297|non-reference|0.9167|SRR10981801_1|temp|sr|27541	0	+
chrX	1273708	1273714	copia|non-reference|0.8947|SRR10981801_1|temp|sr|27544	0	-
chrX	1274699	1274761	copia|non-reference|0.2000|SRR10981801_1|temp|rp|27545	0	-
chrX	1277731	1277776	copia|non-reference|0.2143|SRR10981801_1|temp|rp|27546	0	-
chrX	1379843	1379852	3S18|non-reference|0.3529|SRR10981801_1|temp|rp|27553	0	-
chrX	1381845	1382012	blood|non-reference|0.1818|SRR10981801_1|temp|rp|27554	0	+
chrX	1840961	1840965	297|non-reference|1.0000|SRR10981801_1|temp|sr|27574	0	+
chrX	1946662	1946668	blood|non-reference|0.4706|SRR10981801_1|temp|rp|27575	0	+
chrX	2023762	2023768	17.6|non-reference|1.0000|SRR10981801_1|temp|sr|27586	0	-
chrX	2031803	2031809	blood|non-reference|0.5882|SRR10981801_1|temp|rp|27587	0	-
chrX	2288215	2288223	297|non-reference|0.5714|SRR10981801_1|temp|rp|27597	0	+
chrX	2305634	2305638	17.6|non-reference|0.7500|SRR10981801_1|temp|rp|27599	0	-
chrX	2339120	2339224	Juan|non-reference|0.2000|SRR10981801_1|temp|rp|27600	0	-
chrX	2354302	2354308	Tirant|non-reference|0.7297|SRR10981801_1|temp|rp|27602	0	+
chrX	2511248	2511319	3S18|non-reference|0.5000|SRR10981801_1|temp|rp|27607	0	-
chrX	2551774	2551779	roo|non-reference|0.8947|SRR10981801_1|temp|sr|27609	0	+
chrX	2679072	2679200	297|non-reference|0.2500|SRR10981801_1|temp|rp|27615	0	+
chrX	2800424	2800477	297|non-reference|0.5714|SRR10981801_1|temp|rp|27616	0	+
chrX	2862395	2862408	roo|non-reference|0.7778|SRR10981801_1|temp|rp|27618	0	+
chrX	2913394	2913400	17.6|non-reference|0.6667|SRR10981801_1|temp|rp|27622	0	+
chrX	2952917	2952932	17.6|non-reference|0.6000|SRR10981801_1|temp|rp|27623	0	-
chrX	2957351	2957357	jockey|non-reference|0.2222|SRR10981801_1|temp|rp|27624	0	-
chrX	2987378	2987541	17.6|non-reference|1.0000|SRR10981801_1|temp|rp|27625	0	-
chrX	3037780	3037837	17.6|non-reference|0.3333|SRR10981801_1|temp|rp|27626	0	-
chrX	3151087	3151112	17.6|non-reference|0.3810|SRR10981801_1|temp|rp|27646	0	+
chrX	3164780	3164785	copia|non-reference|1.0000|SRR10981801_1|temp|sr|27648	0	+
chrX	3228374	3228387	jockey|non-reference|0.2143|SRR10981801_1|temp|rp|27652	0	+
chrX	3304257	3304270	jockey|non-reference|0.1875|SRR10981801_1|temp|rp|27656	0	+
chrX	3339725	3339733	17.6|non-reference|1.0000|SRR10981801_1|temp|rp|27657	0	-
chrX	3368080	3368086	17.6|non-reference|1.0000|SRR10981801_1|temp|sr|27660	0	+
chrX	3378154	3378158	Tirant|non-reference|0.9130|SRR10981801_1|temp|sr|27661	0	-
chrX	3386744	3386749	blood|non-reference|0.3571|SRR10981801_1|temp|rp|27662	0	+
chrX	3387368	3387380	297|non-reference|0.3200|SRR10981801_1|temp|rp|27663	0	-
chrX	3395273	3395320	blood|non-reference|0.2222|SRR10981801_1|temp|rp|27664	0	+
chrX	3431974	3431986	gypsy1|non-reference|0.1429|SRR10981801_1|temp|rp|27667	0	+
chrX	3455606	3455616	roo|non-reference|0.6111|SRR10981801_1|temp|rp|27668	0	-
chrX	3477721	3477727	17.6|non-reference|0.9286|SRR10981801_1|temp|sr|27673	0	-
chrX	3682587	3682596	Transpac|non-reference|0.3704|SRR10981801_1|temp|rp|27685	0	+
chrX	3690783	3690790	copia|non-reference|0.5600|SRR10981801_1|temp|rp|27686	0	-
chrX	3717044	3717114	copia|non-reference|0.3333|SRR10981801_1|temp|rp|27688	0	-
chrX	3736747	3736794	blood|non-reference|0.9167|SRR10981801_1|temp|rp|27704	0	-
chrX	3863060	3863067	17.6|non-reference|0.9815|SRR10981801_1|temp|sr|27728	0	-
chrX	4067621	4067669	17.6|non-reference|0.2667|SRR10981801_1|temp|rp|27740	0	-
chrX	4109475	4109480	copia|non-reference|0.2750|SRR10981801_1|temp|sr|27752	0	+
chrX	4110547	4110553	297|non-reference|0.9048|SRR10981801_1|temp|sr|27753	0	-
chrX	4277336	4277393	blood|non-reference|0.2000|SRR10981801_1|temp|rp|27758	0	+
chrX	4363373	4363377	roo|non-reference|1.0000|SRR10981801_1|temp|rp|27760	0	-
chrX	4415811	4415970	jockey|non-reference|0.3333|SRR10981801_1|temp|rp|27763	0	+
chrX	4547293	4547301	17.6|non-reference|0.5556|SRR10981801_1|temp|rp|27773	0	-
chrX	4881440	4881444	412|non-reference|1.0000|SRR10981801_1|temp|sr|27789	0	-
chrX	4930396	4930403	copia|non-reference|1.0000|SRR10981801_1|temp|sr|27796	0	+
chrX	4964919	4964957	Doc|non-reference|0.5294|SRR10981801_1|temp|rp|27799	0	-
chrX	5015529	5015535	copia|non-reference|0.7692|SRR10981801_1|temp|rp|27803	0	+
chrX	5033488	5033494	17.6|non-reference|0.6111|SRR10981801_1|temp|sr|27804	0	-
chrX	5147641	5147648	roo|non-reference|1.0000|SRR10981801_1|temp|rp|27826	0	-
chrX	5211592	5211672	1731|non-reference|0.1538|SRR10981801_1|temp|rp|27832	0	-
chrX	5272277	5272282	3S18|non-reference|1.0000|SRR10981801_1|temp|sr|27840	0	-
chrX	5303206	5303216	blood|non-reference|0.7143|SRR10981801_1|temp|rp|27842	0	-
chrX	5305913	5305917	blood|non-reference|1.0000|SRR10981801_1|temp|sr|27843	0	+
chrX	5372321	5372326	3S18|non-reference|1.0000|SRR10981801_1|temp|sr|27847	0	+
chrX	5514537	5514558	jockey|non-reference|0.3750|SRR10981801_1|temp|rp|27849	0	+
chrX	5539047	5539052	3S18|non-reference|0.6667|SRR10981801_1|temp|sr|27852	0	+
chrX	5567704	5567708	412|non-reference|1.0000|SRR10981801_1|temp|sr|27858	0	-
chrX	5635724	5635730	297|non-reference|1.0000|SRR10981801_1|temp|sr|27863	0	+
chrX	5713853	5713932	jockey|non-reference|0.3125|SRR10981801_1|temp|rp|27866	0	-
chrX	5885320	5885404	jockey|non-reference|0.5000|SRR10981801_1|temp|rp|27886	0	+
chrX	5926365	5926373	mdg1|non-reference|0.3182|SRR10981801_1|temp|rp|27889	0	+
chrX	6001743	6001750	17.6|non-reference|0.8824|SRR10981801_1|temp|rp|27890	0	-
chrX	6005859	6005866	roo|non-reference|0.9750|SRR10981801_1|temp|sr|27891	0	-
chrX	6167606	6167612	17.6|non-reference|1.0000|SRR10981801_1|temp|sr|27895	0	-
chrX	6167688	6167743	Transpac|non-reference|0.2000|SRR10981801_1|temp|rp|27896	0	-
chrX	6263796	6263802	copia|non-reference|0.3750|SRR10981801_1|temp|rp|27897	0	+
chrX	6333508	6333514	gypsy1|non-reference|0.2632|SRR10981801_1|temp|rp|27903	0	-
chrX	6632340	6632445	copia|non-reference|0.5263|SRR10981801_1|temp|rp|27914	0	-
chrX	6723620	6723627	3S18|non-reference|0.4348|SRR10981801_1|temp|rp|27928	0	+
chrX	6732029	6732036	diver|non-reference|1.0000|SRR10981801_1|temp|sr|27929	0	-
chrX	6795965	6795972	diver|non-reference|0.8889|SRR10981801_1|temp|sr|27944	0	+
chrX	6894113	6894117	Tirant|non-reference|1.0000|SRR10981801_1|temp|sr|27951	0	+
chrX	7021555	7021559	17.6|non-reference|1.0000|SRR10981801_1|temp|sr|27959	0	-
chrX	7208492	7208637	3S18|non-reference|0.6667|SRR10981801_1|temp|rp|27963	0	-
chrX	7459359	7459366	1731|non-reference|0.6667|SRR10981801_1|temp|rp|27973	0	-
chrX	7544073	7544080	copia|non-reference|1.0000|SRR10981801_1|temp|sr|27978	0	-
chrX	7622835	7622963	gypsy1|non-reference|0.2381|SRR10981801_1|temp|rp|27979	0	-
chrX	7632642	7632648	copia|non-reference|1.0000|SRR10981801_1|temp|sr|27980	0	+
chrX	7635012	7635051	gypsy1|non-reference|0.3333|SRR10981801_1|temp|rp|27982	0	+
chrX	7636975	7636995	17.6|non-reference|1.0000|SRR10981801_1|temp|rp|27983	0	-
chrX	7649393	7649400	roo|non-reference|1.0000|SRR10981801_1|temp|sr|27986	0	+
chrX	7690730	7690738	blood|non-reference|0.3158|SRR10981801_1|temp|rp|27991	0	+
chrX	7693405	7693413	297|non-reference|0.7647|SRR10981801_1|temp|rp|27992	0	+
chrX	7694136	7694142	copia|non-reference|0.9762|SRR10981801_1|temp|sr|27993	0	-
chrX	7711047	7711066	jockey|non-reference|0.1500|SRR10981801_1|temp|rp|27995	0	-
chrX	8066493	8066557	gypsy1|non-reference|0.4615|SRR10981801_1|temp|rp|28011	0	+
chrX	8101125	8101160	1731|non-reference|0.5294|SRR10981801_1|temp|rp|28014	0	+
chrX	8107504	8107584	1731|non-reference|0.6522|SRR10981801_1|temp|rp|28015	0	+
chrX	8188353	8188357	297|non-reference|0.9062|SRR10981801_1|temp|sr|28017	0	+
chrX	8207728	8207738	297|non-reference|0.5714|SRR10981801_1|temp|rp|28018	0	+
chrX	8229979	8229985	blood|non-reference|0.7500|SRR10981801_1|temp|rp|28027	0	+
chrX	8276146	8276152	17.6|non-reference|0.9630|SRR10981801_1|temp|sr|28029	0	-
chrX	8358644	8358746	springer|non-reference|0.4545|SRR10981801_1|temp|rp|28034	0	-
chrX	8415242	8415274	Burdock|non-reference|0.6667|SRR10981801_1|temp|rp|28040	0	-
chrX	8524130	8524137	3S18|non-reference|0.4000|SRR10981801_1|temp|rp|28047	0	+
chrX	8539959	8539962	17.6|non-reference|0.6250|SRR10981801_1|temp|rp|28048	0	+
chrX	8683611	8683640	gypsy1|non-reference|0.5200|SRR10981801_1|temp|rp|28056	0	+
chrX	8705420	8705428	3S18|non-reference|0.7727|SRR10981801_1|temp|rp|28057	0	+
chrX	8910370	8910380	jockey|non-reference|0.3333|SRR10981801_1|temp|rp|28060	0	-
chrX	8957361	8957369	17.6|non-reference|0.7778|SRR10981801_1|temp|rp|28067	0	+
chrX	8968664	8968696	copia|non-reference|0.9286|SRR10981801_1|temp|rp|28068	0	+
chrX	8971189	8971203	jockey|non-reference|1.0000|SRR10981801_1|temp|rp|28069	0	-
chrX	9072886	9072888	3S18|non-reference|0.4000|SRR10981801_1|temp|rp|28076	0	-
chrX	9199133	9199244	mdg3|non-reference|0.3333|SRR10981801_1|temp|rp|28084	0	-
chrX	9333047	9333216	297|non-reference|0.1250|SRR10981801_1|temp|rp|28096	0	+
chrX	9342798	9342814	Rt1b|non-reference|0.6364|SRR10981801_1|temp|rp|28097	0	-
chrX	9369868	9369902	blood|non-reference|0.2778|SRR10981801_1|temp|rp|28099	0	+
chrX	9376611	9376616	3S18|non-reference|0.8889|SRR10981801_1|temp|sr|28100	0	-
chrX	9389525	9389531	copia|non-reference|1.0000|SRR10981801_1|temp|sr|28101	0	-
chrX	9398022	9398047	copia|non-reference|0.1739|SRR10981801_1|temp|rp|28102	0	+
chrX	9476255	9476261	blood|non-reference|0.2389|SRR10981801_1|temp|rp|28107	0	+
chrX	9494156	9494178	Juan|non-reference|0.2542|SRR10981801_1|temp|rp|28113	0	-
chrX	9506331	9506337	roo|non-reference|1.0000|SRR10981801_1|temp|sr|28114	0	-
chrX	9523749	9523770	jockey|non-reference|0.2500|SRR10981801_1|temp|rp|28115	0	-
chrX	9525042	9525056	jockey|non-reference|0.3462|SRR10981801_1|temp|rp|28116	0	-
chrX	9578069	9578073	Burdock|non-reference|0.6410|SRR10981801_1|temp|rp|28117	0	-
chrX	9652342	9652347	copia|non-reference|0.6000|SRR10981801_1|temp|sr|28118	0	-
chrX	9728648	9728655	17.6|non-reference|1.0000|SRR10981801_1|temp|sr|28130	0	-
chrX	9852006	9852015	roo|non-reference|0.8378|SRR10981801_1|temp|rp|28141	0	+
chrX	9874186	9874198	jockey|non-reference|0.2500|SRR10981801_1|temp|rp|28143	0	+
chrX	9889790	9889816	jockey|non-reference|0.4737|SRR10981801_1|temp|rp|28144	0	+
chrX	9896277	9896295	1731|non-reference|0.1538|SRR10981801_1|temp|rp|28145	0	-
chrX	9900870	9900878	3S18|non-reference|0.6579|SRR10981801_1|temp|rp|28146	0	-
chrX	9909313	9909328	jockey|non-reference|0.1429|SRR10981801_1|temp|rp|28147	0	-
chrX	9930246	9930250	17.6|non-reference|1.0000|SRR10981801_1|temp|sr|28150	0	+
chrX	9950790	9950900	jockey|non-reference|0.2667|SRR10981801_1|temp|rp|28151	0	-
chrX	9955227	9955237	jockey|non-reference|0.3421|SRR10981801_1|temp|rp|28152	0	+
chrX	10027631	10027636	17.6|non-reference|1.0000|SRR10981801_1|temp|sr|28157	0	+
chrX	10183696	10183700	mdg3|non-reference|1.0000|SRR10981801_1|temp|sr|28166	0	+
chrX	10186303	10186309	opus|non-reference|0.8889|SRR10981801_1|temp|rp|28167	0	-
chrX	10236591	10236597	17.6|non-reference|0.8667|SRR10981801_1|temp|sr|28168	0	-
chrX	10264539	10264547	copia|non-reference|0.8438|SRR10981801_1|temp|rp|28171	0	-
chrX	10404749	10404755	297|non-reference|1.0000|SRR10981801_1|temp|sr|28174	0	+
chrX	10406168	10406173	jockey|non-reference|0.1500|SRR10981801_1|temp|rp|28175	0	-
chrX	10409962	10409968	roo|non-reference|1.0000|SRR10981801_1|temp|sr|28176	0	-
chrX	10500966	10500980	jockey|non-reference|0.8148|SRR10981801_1|temp|rp|28186	0	-
chrX	10536145	10536186	F_element|non-reference|0.9500|SRR10981801_1|temp|rp|28188	0	+
chrX	10547014	10547020	diver|non-reference|0.3922|SRR10981801_1|temp|sr|28189	0	+
chrX	10576784	10576789	copia|non-reference|1.0000|SRR10981801_1|temp|sr|28192	0	+
chrX	10579286	10579291	diver|non-reference|1.0000|SRR10981801_1|temp|sr|28193	0	-
chrX	10640826	10640838	jockey|non-reference|0.4545|SRR10981801_1|temp|rp|28204	0	+
chrX	10667229	10667233	Tirant|non-reference|1.0000|SRR10981801_1|temp|sr|28205	0	+
chrX	10736922	10736930	Juan|non-reference|0.3333|SRR10981801_1|temp|rp|28215	0	+
chrX	10775215	10775365	gypsy1|non-reference|0.2800|SRR10981801_1|temp|rp|28220	0	-
chrX	10866582	10866594	jockey|non-reference|0.2273|SRR10981801_1|temp|rp|28223	0	+
chrX	10968211	10968215	blood|non-reference|1.0000|SRR10981801_1|temp|sr|28253	0	+
chrX	10968312	10968423	blood|non-reference|0.1053|SRR10981801_1|temp|rp|28254	0	+
chrX	10987215	10987220	17.6|non-reference|0.5000|SRR10981801_1|temp|rp|28259	0	+
chrX	11136142	11136147	copia|non-reference|1.0000|SRR10981801_1|temp|sr|28262	0	+
chrX	11283742	11283748	roo|non-reference|1.0000|SRR10981801_1|temp|sr|28266	0	+
chrX	11343430	11343468	gypsy|non-reference|0.3333|SRR10981801_1|temp|rp|28267	0	+
chrX	11463673	11463677	opus|non-reference|1.0000|SRR10981801_1|temp|sr|28273	0	+
chrX	11544055	11544159	copia|non-reference|0.7647|SRR10981801_1|temp|rp|28276	0	+
chrX	11627105	11627131	17.6|non-reference|0.1333|SRR10981801_1|temp|rp|28280	0	-
chrX	11732122	11732149	jockey|non-reference|0.2222|SRR10981801_1|temp|rp|28294	0	-
chrX	11785974	11785980	297|non-reference|0.8182|SRR10981801_1|temp|sr|28309	0	-
chrX	11942753	11942867	297|non-reference|0.1818|SRR10981801_1|temp|rp|28325	0	+
chrX	12086429	12086434	roo|non-reference|1.0000|SRR10981801_1|temp|sr|28330	0	-
chrX	12210416	12210475	17.6|non-reference|0.7500|SRR10981801_1|temp|rp|28334	0	-
chrX	12334847	12334852	17.6|non-reference|1.0000|SRR10981801_1|temp|sr|28340	0	+
chrX	12650506	12650511	3S18|non-reference|1.0000|SRR10981801_1|temp|sr|28356	0	-
chrX	12669054	12669236	Juan|non-reference|0.1481|SRR10981801_1|temp|rp|28357	0	+
chrX	12748388	12748394	copia|non-reference|0.9750|SRR10981801_1|temp|sr|28368	0	+
chrX	12749672	12749678	gypsy1|non-reference|0.2609|SRR10981801_1|temp|rp|28369	0	+
chrX	12859582	12859617	1731|non-reference|0.3000|SRR10981801_1|temp|rp|28379	0	+
chrX	12980981	12980991	jockey|non-reference|0.4286|SRR10981801_1|temp|rp|28385	0	-
chrX	12990966	12990972	Transpac|non-reference|0.6429|SRR10981801_1|temp|rp|28388	0	-
chrX	13031862	13031868	Transpac|non-reference|0.9000|SRR10981801_1|temp|sr|28389	0	-
chrX	13135011	13135066	jockey|non-reference|0.6667|SRR10981801_1|temp|rp|28391	0	-
chrX	13138242	13138338	297|non-reference|0.1429|SRR10981801_1|temp|rp|28392	0	-
chrX	13149618	13149628	17.6|non-reference|0.8000|SRR10981801_1|temp|sr|28393	0	-
chrX	13270966	13270972	gypsy1|non-reference|0.3953|SRR10981801_1|temp|rp|28394	0	-
chrX	13283339	13283369	F_element|non-reference|0.1429|SRR10981801_1|temp|rp|28395	0	+
chrX	13328823	13328857	1731|non-reference|0.2000|SRR10981801_1|temp|rp|28397	0	-
chrX	13391682	13391689	jockey|non-reference|0.3000|SRR10981801_1|temp|rp|28398	0	+
chrX	13406064	13406068	Tirant|non-reference|0.8947|SRR10981801_1|temp|sr|28399	0	-
chrX	13529864	13529872	17.6|non-reference|0.2857|SRR10981801_1|temp|rp|28403	0	+
chrX	13550639	13550670	roo|non-reference|1.0000|SRR10981801_1|temp|rp|28404	0	+
chrX	13670629	13670756	jockey|non-reference|0.6000|SRR10981801_1|temp|rp|28413	0	-
chrX	13892403	13892409	copia|non-reference|0.9231|SRR10981801_1|temp|sr|28419	0	+
chrX	13893796	13893802	gypsy1|non-reference|0.2800|SRR10981801_1|temp|rp|28421	0	-
chrX	13950237	13950242	297|non-reference|1.0000|SRR10981801_1|temp|sr|28435	0	-
chrX	13965412	13965413	17.6|non-reference|0.8462|SRR10981801_1|temp|sr|28436	0	+
chrX	14187741	14187748	mdg3|non-reference|1.0000|SRR10981801_1|temp|sr|28453	0	+
chrX	14298518	14298522	17.6|non-reference|0.8000|SRR10981801_1|temp|rp|28455	0	-
chrX	14398050	14398059	jockey|non-reference|0.4286|SRR10981801_1|temp|rp|28461	0	+
chrX	14528883	14528887	roo|non-reference|1.0000|SRR10981801_1|temp|sr|28467	0	-
chrX	14587546	14587609	blood|non-reference|0.8095|SRR10981801_1|temp|rp|28474	0	-
chrX	14752012	14752020	roo|non-reference|0.6410|SRR10981801_1|temp|rp|28482	0	-
chrX	14816661	14816668	297|non-reference|0.7222|SRR10981801_1|temp|rp|28490	0	+
chrX	14833789	14833797	Tirant|non-reference|1.0000|SRR10981801_1|temp|rp|28491	0	+
chrX	14866640	14866647	roo|non-reference|0.8824|SRR10981801_1|temp|rp|28492	0	+
chrX	14962121	14962167	jockey|non-reference|0.1739|SRR10981801_1|temp|rp|28494	0	-
chrX	14980653	14980657	roo|non-reference|1.0000|SRR10981801_1|temp|sr|28496	0	+
chrX	15012533	15012562	mdg3|non-reference|1.0000|SRR10981801_1|temp|rp|28497	0	-
chrX	15020354	15020438	1731|non-reference|0.1081|SRR10981801_1|temp|rp|28499	0	+
chrX	15026416	15026434	mdg1|non-reference|0.1667|SRR10981801_1|temp|rp|28503	0	+
chrX	15029389	15029395	17.6|non-reference|0.8000|SRR10981801_1|temp|sr|28504	0	-
chrX	15137435	15137525	jockey|non-reference|0.3158|SRR10981801_1|temp|rp|28513	0	+
chrX	15157122	15157128	3S18|non-reference|0.9783|SRR10981801_1|temp|sr|28517	0	-
chrX	15200577	15200583	flea|non-reference|0.8889|SRR10981801_1|temp|sr|28522	0	-
chrX	15218231	15218239	17.6|non-reference|0.7273|SRR10981801_1|temp|rp|28523	0	-
chrX	15227451	15227484	17.6|non-reference|0.7778|SRR10981801_1|temp|rp|28524	0	-
chrX	15300069	15300073	Tirant|non-reference|1.0000|SRR10981801_1|temp|sr|28527	0	-
chrX	15402076	15402134	jockey|non-reference|0.2500|SRR10981801_1|temp|rp|28529	0	-
chrX	15627798	15627802	blood|non-reference|0.5000|SRR10981801_1|temp|rp|28548	0	+
chrX	15690203	15690211	copia|non-reference|0.4444|SRR10981801_1|temp|rp|28556	0	+
chrX	15700917	15700921	Doc|non-reference|0.8333|SRR10981801_1|temp|rp|28557	0	+
chrX	15869058	15869064	blood|non-reference|0.5294|SRR10981801_1|temp|rp|28570	0	+
chrX	16110845	16110850	3S18|non-reference|1.0000|SRR10981801_1|temp|sr|28576	0	-
chrX	16199307	16199313	roo|non-reference|1.0000|SRR10981801_1|temp|sr|28579	0	-
chrX	16276181	16276186	diver|non-reference|1.0000|SRR10981801_1|temp|sr|28584	0	-
chrX	16415341	16415347	gypsy|non-reference|0.5769|SRR10981801_1|temp|rp|28587	0	-
chrX	16422085	16422193	Stalker2|non-reference|0.5833|SRR10981801_1|temp|rp|28588	0	-
chrX	16458905	16458964	gypsy1|non-reference|0.1364|SRR10981801_1|temp|rp|28590	0	+
chrX	16459853	16459903	gypsy1|non-reference|0.3191|SRR10981801_1|temp|rp|28591	0	-
chrX	16547326	16547331	blood|non-reference|0.3448|SRR10981801_1|temp|rp|28598	0	+
chrX	16576704	16576710	17.6|non-reference|0.9524|SRR10981801_1|temp|sr|28604	0	+
chrX	16906717	16906723	17.6|non-reference|0.9167|SRR10981801_1|temp|sr|28610	0	-
chrX	16919027	16919033	17.6|non-reference|0.8261|SRR10981801_1|temp|sr|28611	0	-
chrX	16946840	16946863	17.6|non-reference|0.6154|SRR10981801_1|temp|rp|28612	0	+
chrX	16949570	16949682	gypsy1|non-reference|0.2800|SRR10981801_1|temp|rp|28613	0	-
chrX	16949954	16950128	blood|non-reference|0.2143|SRR10981801_1|temp|rp|28614	0	-
chrX	17058487	17058521	jockey|non-reference|0.5833|SRR10981801_1|temp|rp|28618	0	-
chrX	17177377	17177385	17.6|non-reference|0.7059|SRR10981801_1|temp|rp|28626	0	+
chrX	17278600	17278607	3S18|non-reference|0.5676|SRR10981801_1|temp|sr|28648	0	-
chrX	17290055	17290063	copia|non-reference|0.2162|SRR10981801_1|temp|rp|28652	0	+
chrX	17376826	17376932	mdg1|non-reference|0.1176|SRR10981801_1|temp|rp|28662	0	+
chrX	17508868	17508872	297|non-reference|1.0000|SRR10981801_1|temp|sr|28665	0	+
chrX	17528381	17528397	jockey|non-reference|0.6923|SRR10981801_1|temp|rp|28666	0	+
chrX	17658213	17658219	17.6|non-reference|1.0000|SRR10981801_1|temp|sr|28674	0	+
chrX	17659025	17659071	17.6|non-reference|0.3750|SRR10981801_1|temp|rp|28675	0	+
chrX	17713935	17713993	copia|non-reference|0.9412|SRR10981801_1|temp|rp|28676	0	-
chrX	17882650	17882658	17.6|non-reference|1.0000|SRR10981801_1|temp|rp|28683	0	+
chrX	18014531	18014623	17.6|non-reference|1.0000|SRR10981801_1|temp|rp|28703	0	-
chrX	18070640	18070644	17.6|non-reference|1.0000|SRR10981801_1|temp|sr|28707	0	+
chrX	18193723	18193767	hopper|non-reference|0.6429|SRR10981801_1|temp|rp|28712	0	-
chrX	18360470	18360474	Stalker4|non-reference|1.0000|SRR10981801_1|temp|sr|28722	0	-
chrX	18360472	18360518	Stalker|non-reference|0.3714|SRR10981801_1|temp|rp|28723	0	-
chrX	18403628	18403684	gypsy1|non-reference|0.4737|SRR10981801_1|temp|rp|28724	0	+
chrX	18550608	18550611	opus|non-reference|1.0000|SRR10981801_1|temp|rp|28729	0	+
chrX	18643662	18643773	gypsy1|non-reference|0.1579|SRR10981801_1|temp|rp|28735	0	+
chrX	18837145	18837156	jockey|non-reference|0.5000|SRR10981801_1|temp|rp|28748	0	+
chrX	19078264	19078270	blood|non-reference|0.1765|SRR10981801_1|temp|rp|28757	0	+
chrX	19119852	19119857	mdg3|non-reference|0.9898|SRR10981801_1|temp|sr|28762	0	+
chrX	19121035	19121044	jockey|non-reference|0.3125|SRR10981801_1|temp|rp|28763	0	+
chrX	19147157	19147162	17.6|non-reference|0.9872|SRR10981801_1|temp|sr|28766	0	-
chrX	19152400	19152405	3S18|non-reference|0.1101|SRR10981801_1|temp|sr|28767	0	+
chrX	19156256	19156261	297|non-reference|0.8913|SRR10981801_1|temp|sr|28768	0	+
chrX	19174484	19174501	3S18|non-reference|0.1667|SRR10981801_1|temp|rp|28769	0	+
chrX	19187337	19187343	297|non-reference|0.8667|SRR10981801_1|temp|sr|28771	0	-
chrX	19216752	19216757	roo|non-reference|1.0000|SRR10981801_1|temp|sr|28776	0	+
chrX	19250370	19250415	jockey|non-reference|0.3125|SRR10981801_1|temp|rp|28782	0	-
chrX	19382748	19382752	412|non-reference|0.9474|SRR10981801_1|temp|sr|28791	0	+
chrX	19395261	19395319	jockey|non-reference|0.5714|SRR10981801_1|temp|rp|28792	0	-
chrX	19562043	19562050	roo|non-reference|0.5000|SRR10981801_1|temp|rp|28814	0	+
chrX	19752791	19752798	copia|non-reference|0.5000|SRR10981801_1|temp|rp|28825	0	+
chrX	19883326	19883336	297|non-reference|1.0000|SRR10981801_1|temp|sr|28846	0	-
chrX	19888932	19888937	297|non-reference|0.9459|SRR10981801_1|temp|sr|28847	0	-
chrX	19890323	19890333	17.6|non-reference|0.1754|SRR10981801_1|temp|rp|28848	0	+
chrX	20083505	20083512	hopper|non-reference|0.2667|SRR10981801_1|temp|rp|28907	0	+
chrX	20093291	20093296	copia|non-reference|1.0000|SRR10981801_1|temp|sr|28908	0	+
chrX	20256527	20256533	17.6|non-reference|0.9762|SRR10981801_1|temp|sr|28966	0	+
chrX	20381652	20381722	HMS_Beagle2|non-reference|0.2667|SRR10981801_1|temp|rp|28986	0	+
chrX	20558640	20558654	Doc|non-reference|0.8182|SRR10981801_1|temp|rp|29016	0	-
chrX	20809713	20809720	roo|non-reference|0.5833|SRR10981801_1|temp|rp|29060	0	-
```
