## Supplementary material for "Ongoing transposition in cell culture reveals the phylogeny of diverse *Drosophila* S2 sub-lines": File S1: SRR10981802_temp.bed

```
chr2L	312339	312344	Stalker2|non-reference|0.3636|SRR10981802_1|temp|rp|28	0	+
chr2L	470259	470263	Burdock|non-reference|0.9250|SRR10981802_1|temp|sr|31	0	-
chr2L	479379	479385	17.6|non-reference|0.9333|SRR10981802_1|temp|sr|32	0	+
chr2L	496434	496440	copia|non-reference|0.7857|SRR10981802_1|temp|sr|33	0	-
chr2L	518014	518018	gtwin|non-reference|0.2308|SRR10981802_1|temp|sr|34	0	-
chr2L	522560	522664	copia|non-reference|0.1622|SRR10981802_1|temp|rp|35	0	-
chr2L	525200	525206	17.6|non-reference|0.9268|SRR10981802_1|temp|sr|36	0	-
chr2L	763059	763064	diver|non-reference|0.6250|SRR10981802_1|temp|sr|41	0	+
chr2L	839869	839875	17.6|non-reference|0.9200|SRR10981802_1|temp|sr|43	0	-
chr2L	1044800	1044806	17.6|non-reference|0.5429|SRR10981802_1|temp|sr|44	0	+
chr2L	1093952	1093955	blood|non-reference|0.4333|SRR10981802_1|temp|rp|45	0	-
chr2L	1208918	1208936	17.6|non-reference|0.5625|SRR10981802_1|temp|rp|49	0	+
chr2L	1319285	1319289	HMS_Beagle|non-reference|1.0000|SRR10981802_1|temp|sr|50	0	-
chr2L	1347389	1347394	3S18|non-reference|0.6000|SRR10981802_1|temp|sr|51	0	+
chr2L	1406602	1406638	1731|non-reference|0.2273|SRR10981802_1|temp|rp|52	0	-
chr2L	1426131	1426149	gtwin|non-reference|0.1628|SRR10981802_1|temp|rp|54	0	+
chr2L	1432069	1432075	297|non-reference|0.5556|SRR10981802_1|temp|sr|55	0	+
chr2L	1554389	1554395	17.6|non-reference|0.7826|SRR10981802_1|temp|sr|63	0	-
chr2L	1619507	1619515	Rt1b|non-reference|0.4444|SRR10981802_1|temp|rp|67	0	-
chr2L	1826230	1826238	3S18|non-reference|0.7308|SRR10981802_1|temp|sr|73	0	-
chr2L	1886099	1886124	412|non-reference|0.5500|SRR10981802_1|temp|rp|74	0	-
chr2L	1909626	1909719	copia|non-reference|0.7368|SRR10981802_1|temp|rp|75	0	-
chr2L	1944053	1944057	Stalker2|non-reference|1.0000|SRR10981802_1|temp|sr|76	0	+
chr2L	1988634	1988659	412|non-reference|0.3125|SRR10981802_1|temp|rp|77	0	+
chr2L	2031591	2031596	17.6|non-reference|0.8571|SRR10981802_1|temp|sr|78	0	+
chr2L	2170171	2170182	17.6|non-reference|0.3478|SRR10981802_1|temp|rp|81	0	+
chr2L	2173563	2173570	copia|non-reference|0.3333|SRR10981802_1|temp|rp|82	0	-
chr2L	2229345	2229352	copia|non-reference|0.4286|SRR10981802_1|temp|sr|83	0	+
chr2L	2230544	2230553	diver|non-reference|0.4828|SRR10981802_1|temp|sr|84	0	-
chr2L	2273070	2273076	297|non-reference|0.7241|SRR10981802_1|temp|sr|87	0	+
chr2L	2345704	2345708	hopper|non-reference|0.3333|SRR10981802_1|temp|rp|88	0	+
chr2L	2438420	2438426	17.6|non-reference|0.6400|SRR10981802_1|temp|sr|92	0	-
chr2L	2703441	2703527	412|non-reference|1.0000|SRR10981802_1|temp|rp|98	0	+
chr2L	2735160	2735175	Burdock|non-reference|0.4400|SRR10981802_1|temp|rp|100	0	-
chr2L	2851533	2851543	17.6|non-reference|0.8571|SRR10981802_1|temp|rp|101	0	-
chr2L	2855412	2855427	jockey|non-reference|0.9762|SRR10981802_1|temp|rp|102	0	+
chr2L	2863993	2864026	Stalker2|non-reference|0.4815|SRR10981802_1|temp|rp|103	0	+
chr2L	2935781	2935791	17.6|non-reference|0.3500|SRR10981802_1|temp|rp|106	0	-
chr2L	2997681	2997720	1731|non-reference|0.4000|SRR10981802_1|temp|rp|110	0	+
chr2L	3081825	3081835	17.6|non-reference|0.2500|SRR10981802_1|temp|rp|112	0	+
chr2L	3233615	3233699	412|non-reference|0.2000|SRR10981802_1|temp|rp|115	0	-
chr2L	3338489	3338652	blood|non-reference|0.4000|SRR10981802_1|temp|rp|116	0	-
chr2L	3537915	3538057	Stalker2|non-reference|0.2286|SRR10981802_1|temp|rp|120	0	-
chr2L	3641683	3641697	297|non-reference|0.9375|SRR10981802_1|temp|rp|125	0	+
chr2L	3682356	3682362	mdg3|non-reference|0.5385|SRR10981802_1|temp|sr|126	0	+
chr2L	3723478	3723483	3S18|non-reference|0.3438|SRR10981802_1|temp|sr|127	0	-
chr2L	3979136	3979145	roo|non-reference|0.7200|SRR10981802_1|temp|rp|131	0	-
chr2L	4179664	4179733	jockey|non-reference|0.5455|SRR10981802_1|temp|rp|135	0	-
chr2L	4239673	4239740	mdg3|non-reference|0.5000|SRR10981802_1|temp|rp|137	0	-
chr2L	4254958	4254966	blood|non-reference|0.6364|SRR10981802_1|temp|rp|138	0	-
chr2L	4671016	4671021	3S18|non-reference|0.4000|SRR10981802_1|temp|sr|141	0	+
chr2L	4715485	4715606	blood|non-reference|0.3077|SRR10981802_1|temp|rp|143	0	-
chr2L	4909458	4909463	3S18|non-reference|0.5333|SRR10981802_1|temp|sr|150	0	-
chr2L	4930102	4930168	blood|non-reference|0.2083|SRR10981802_1|temp|rp|151	0	+
chr2L	4935214	4935226	blood|non-reference|0.3243|SRR10981802_1|temp|rp|152	0	+
chr2L	5005732	5005772	mdg3|non-reference|0.1333|SRR10981802_1|temp|rp|158	0	-
chr2L	5291764	5291770	412|non-reference|0.4375|SRR10981802_1|temp|rp|165	0	-
chr2L	5307317	5307359	jockey|non-reference|0.5556|SRR10981802_1|temp|rp|166	0	+
chr2L	5886520	5886548	17.6|non-reference|0.4706|SRR10981802_1|temp|rp|187	0	+
chr2L	5942572	5942714	blood|non-reference|0.6667|SRR10981802_1|temp|rp|188	0	+
chr2L	6084087	6084190	copia|non-reference|0.2683|SRR10981802_1|temp|rp|190	0	-
chr2L	6251704	6251710	mdg3|non-reference|0.9655|SRR10981802_1|temp|sr|196	0	+
chr2L	6256813	6256818	roo|non-reference|1.0000|SRR10981802_1|temp|sr|197	0	-
chr2L	6510484	6510497	diver|non-reference|0.3333|SRR10981802_1|temp|rp|206	0	+
chr2L	6583330	6583454	hopper|non-reference|0.7333|SRR10981802_1|temp|rp|208	0	-
chr2L	6613863	6613871	412|non-reference|0.6429|SRR10981802_1|temp|rp|209	0	-
chr2L	6634747	6634751	Stalker2|non-reference|0.8421|SRR10981802_1|temp|sr|210	0	+
chr2L	6643679	6643683	gtwin|non-reference|0.5333|SRR10981802_1|temp|sr|211	0	-
chr2L	6708650	6708656	blood|non-reference|0.9111|SRR10981802_1|temp|rp|213	0	-
chr2L	6894574	6894577	17.6|non-reference|0.7333|SRR10981802_1|temp|rp|214	0	+
chr2L	7028295	7028299	Stalker2|non-reference|0.6667|SRR10981802_1|temp|sr|220	0	-
chr2L	7218598	7218606	copia|non-reference|0.5385|SRR10981802_1|temp|sr|225	0	-
chr2L	7432345	7432379	blood|non-reference|0.5000|SRR10981802_1|temp|rp|232	0	+
chr2L	7457884	7457890	297|non-reference|0.9048|SRR10981802_1|temp|sr|233	0	+
chr2L	7506825	7506884	roo|non-reference|1.0000|SRR10981802_1|temp|rp|234	0	-
chr2L	7560741	7560749	copia|non-reference|0.8462|SRR10981802_1|temp|rp|239	0	+
chr2L	8000267	8000283	412|non-reference|0.5135|SRR10981802_1|temp|rp|247	0	+
chr2L	8144334	8144340	blood|non-reference|0.5581|SRR10981802_1|temp|rp|248	0	-
chr2L	8152455	8152514	mdg3|non-reference|0.1905|SRR10981802_1|temp|rp|249	0	-
chr2L	8166182	8166321	297|non-reference|0.3793|SRR10981802_1|temp|rp|250	0	+
chr2L	8334872	8334875	jockey|non-reference|0.1538|SRR10981802_1|temp|rp|251	0	+
chr2L	8341822	8341827	copia|non-reference|0.6000|SRR10981802_1|temp|sr|252	0	-
chr2L	8419931	8419935	gtwin|non-reference|0.5135|SRR10981802_1|temp|sr|253	0	-
chr2L	8421272	8421428	297|non-reference|0.3684|SRR10981802_1|temp|rp|254	0	-
chr2L	8421823	8421838	gtwin|non-reference|0.1111|SRR10981802_1|temp|rp|255	0	-
chr2L	8507850	8507869	3S18|non-reference|0.2600|SRR10981802_1|temp|rp|258	0	-
chr2L	8574812	8574878	297|non-reference|0.2195|SRR10981802_1|temp|rp|259	0	-
chr2L	8671513	8671645	17.6|non-reference|0.2593|SRR10981802_1|temp|rp|260	0	-
chr2L	8713377	8713382	copia|non-reference|0.4912|SRR10981802_1|temp|sr|261	0	-
chr2L	8759697	8759796	1731|non-reference|0.1739|SRR10981802_1|temp|rp|264	0	-
chr2L	8803411	8803468	17.6|non-reference|0.1143|SRR10981802_1|temp|rp|266	0	+
chr2L	8845850	8845857	blood|non-reference|0.2759|SRR10981802_1|temp|sr|270	0	-
chr2L	8942676	8942751	Burdock|non-reference|0.4583|SRR10981802_1|temp|rp|271	0	+
chr2L	8959951	8959962	Ivk|non-reference|0.6471|SRR10981802_1|temp|rp|273	0	+
chr2L	8963308	8963331	copia|non-reference|0.3333|SRR10981802_1|temp|rp|274	0	+
chr2L	8965412	8965426	Juan|non-reference|0.2771|SRR10981802_1|temp|rp|275	0	+
chr2L	8969377	8969383	297|non-reference|0.3962|SRR10981802_1|temp|sr|276	0	-
chr2L	9017014	9017194	1731|non-reference|0.2821|SRR10981802_1|temp|rp|277	0	+
chr2L	9097610	9097628	1731|non-reference|0.2273|SRR10981802_1|temp|rp|278	0	+
chr2L	9171249	9171254	17.6|non-reference|0.8158|SRR10981802_1|temp|sr|281	0	+
chr2L	9193816	9193820	Burdock|non-reference|0.4894|SRR10981802_1|temp|sr|282	0	-
chr2L	9228724	9228759	297|non-reference|0.4615|SRR10981802_1|temp|rp|284	0	-
chr2L	9235471	9235476	roo|non-reference|1.0000|SRR10981802_1|temp|sr|289	0	+
chr2L	9286368	9286381	jockey|non-reference|0.8621|SRR10981802_1|temp|rp|295	0	+
chr2L	9388742	9388749	297|non-reference|0.3871|SRR10981802_1|temp|sr|297	0	-
chr2L	9450569	9450575	blood|non-reference|0.3966|SRR10981802_1|temp|sr|298	0	-
chr2L	9493655	9493723	blood|non-reference|0.1042|SRR10981802_1|temp|rp|299	0	-
chr2L	9506394	9506401	17.6|non-reference|0.6970|SRR10981802_1|temp|sr|302	0	-
chr2L	9520333	9520339	297|non-reference|0.1795|SRR10981802_1|temp|rp|303	0	+
chr2L	9573212	9573245	17.6|non-reference|0.2632|SRR10981802_1|temp|rp|309	0	-
chr2L	9680793	9680800	17.6|non-reference|0.6250|SRR10981802_1|temp|sr|311	0	-
chr2L	9689708	9689710	297|non-reference|0.1579|SRR10981802_1|temp|rp|312	0	-
chr2L	9724065	9724077	17.6|non-reference|0.2273|SRR10981802_1|temp|rp|313	0	+
chr2L	9776609	9776702	17.6|non-reference|0.9231|SRR10981802_1|temp|rp|318	0	+
chr2L	9815511	9815513	blood|non-reference|0.3778|SRR10981802_1|temp|rp|322	0	+
chr2L	10110313	10110354	roo|non-reference|0.5217|SRR10981802_1|temp|rp|329	0	-
chr2L	10180890	10180896	Transpac|non-reference|1.0000|SRR10981802_1|temp|rp|333	0	-
chr2L	10209656	10209707	3S18|non-reference|0.4400|SRR10981802_1|temp|rp|335	0	-
chr2L	10246618	10246653	17.6|non-reference|0.6111|SRR10981802_1|temp|rp|336	0	-
chr2L	10291944	10291948	blood|non-reference|0.3939|SRR10981802_1|temp|sr|337	0	-
chr2L	10352537	10352547	blood|non-reference|0.3000|SRR10981802_1|temp|rp|339	0	+
chr2L	10414122	10414217	1731|non-reference|0.1667|SRR10981802_1|temp|rp|341	0	-
chr2L	10446083	10446087	17.6|non-reference|0.7500|SRR10981802_1|temp|sr|343	0	+
chr2L	10496912	10496926	copia|non-reference|0.3226|SRR10981802_1|temp|rp|344	0	+
chr2L	10510636	10510642	3S18|non-reference|0.2500|SRR10981802_1|temp|sr|345	0	+
chr2L	10554395	10554401	Tabor|non-reference|0.8529|SRR10981802_1|temp|rp|346	0	+
chr2L	10632418	10632439	blood|non-reference|0.1688|SRR10981802_1|temp|rp|349	0	-
chr2L	10704295	10704302	blood|non-reference|0.3846|SRR10981802_1|temp|rp|352	0	-
chr2L	11331985	11332150	Tirant|non-reference|1.0000|SRR10981802_1|temp|rp|381	0	-
chr2L	11362772	11362777	roo|non-reference|1.0000|SRR10981802_1|temp|sr|382	0	-
chr2L	11518456	11518460	blood|non-reference|1.0000|SRR10981802_1|temp|sr|387	0	+
chr2L	11522168	11522175	1731|non-reference|0.1034|SRR10981802_1|temp|rp|388	0	+
chr2L	11550573	11550762	1731|non-reference|0.1818|SRR10981802_1|temp|rp|389	0	-
chr2L	11600779	11600784	297|non-reference|0.5667|SRR10981802_1|temp|sr|391	0	+
chr2L	11728488	11728495	roo|non-reference|0.8431|SRR10981802_1|temp|rp|394	0	+
chr2L	11819133	11819183	Stalker2|non-reference|0.1837|SRR10981802_1|temp|rp|398	0	+
chr2L	11863168	11863171	X_element|non-reference|0.4444|SRR10981802_1|temp|rp|400	0	-
chr2L	11882660	11882666	roo|non-reference|1.0000|SRR10981802_1|temp|sr|401	0	-
chr2L	11979060	11979071	Juan|non-reference|0.3913|SRR10981802_1|temp|rp|403	0	-
chr2L	12029637	12029646	roo|non-reference|0.2079|SRR10981802_1|temp|rp|408	0	-
chr2L	12036149	12036155	297|non-reference|0.3200|SRR10981802_1|temp|sr|409	0	+
chr2L	12121899	12121905	3S18|non-reference|0.3659|SRR10981802_1|temp|sr|410	0	-
chr2L	12143039	12143044	17.6|non-reference|0.4800|SRR10981802_1|temp|sr|412	0	-
chr2L	12266460	12266467	jockey|non-reference|0.9200|SRR10981802_1|temp|rp|416	0	-
chr2L	12322410	12322415	Max_element|non-reference|1.0000|SRR10981802_1|temp|sr|420	0	-
chr2L	12459739	12459884	17.6|non-reference|0.6250|SRR10981802_1|temp|rp|429	0	-
chr2L	12461502	12461576	17.6|non-reference|0.3000|SRR10981802_1|temp|rp|430	0	-
chr2L	12465739	12465745	17.6|non-reference|0.5526|SRR10981802_1|temp|sr|431	0	-
chr2L	12507264	12507270	copia|non-reference|0.6296|SRR10981802_1|temp|sr|432	0	-
chr2L	12511578	12511585	copia|non-reference|1.0000|SRR10981802_1|temp|sr|433	0	+
chr2L	12534467	12534473	17.6|non-reference|0.3415|SRR10981802_1|temp|sr|434	0	+
chr2L	12640056	12640103	Doc|non-reference|0.3095|SRR10981802_1|temp|rp|443	0	+
chr2L	12997011	12997026	jockey|non-reference|0.9412|SRR10981802_1|temp|rp|462	0	+
chr2L	12999855	12999860	297|non-reference|0.1778|SRR10981802_1|temp|sr|463	0	+
chr2L	13004307	13004326	Doc|non-reference|0.9474|SRR10981802_1|temp|rp|464	0	-
chr2L	13006072	13006097	mdg3|non-reference|0.1290|SRR10981802_1|temp|rp|465	0	-
chr2L	13065965	13065989	Stalker2|non-reference|0.2778|SRR10981802_1|temp|rp|472	0	+
chr2L	13119360	13119362	Burdock|non-reference|0.9655|SRR10981802_1|temp|rp|473	0	+
chr2L	13147968	13147974	3S18|non-reference|0.2609|SRR10981802_1|temp|sr|476	0	+
chr2L	13244697	13244711	jockey|non-reference|0.3404|SRR10981802_1|temp|rp|478	0	-
chr2L	13318605	13318686	jockey|non-reference|0.3111|SRR10981802_1|temp|rp|482	0	+
chr2L	13332777	13332810	17.6|non-reference|0.1250|SRR10981802_1|temp|rp|483	0	-
chr2L	13434881	13434989	jockey|non-reference|0.1143|SRR10981802_1|temp|rp|486	0	-
chr2L	13489139	13489154	jockey|non-reference|0.1364|SRR10981802_1|temp|rp|488	0	-
chr2L	13495206	13495212	opus|non-reference|0.8966|SRR10981802_1|temp|sr|489	0	+
chr2L	13509610	13509614	Tirant|non-reference|0.4444|SRR10981802_1|temp|sr|490	0	-
chr2L	13576000	13576029	17.6|non-reference|0.5652|SRR10981802_1|temp|rp|494	0	-
chr2L	13583640	13583668	Doc|non-reference|0.6786|SRR10981802_1|temp|rp|496	0	-
chr2L	13616172	13616176	Burdock|non-reference|0.5600|SRR10981802_1|temp|sr|498	0	+
chr2L	13752208	13752223	mdg3|non-reference|0.2333|SRR10981802_1|temp|rp|500	0	+
chr2L	13754252	13754322	297|non-reference|0.1818|SRR10981802_1|temp|rp|501	0	+
chr2L	13887471	13887490	Bari1|non-reference|0.5357|SRR10981802_1|temp|rp|506	0	-
chr2L	13943191	13943203	Rt1b|non-reference|1.0000|SRR10981802_1|temp|sr|507	0	-
chr2L	14021147	14021321	1731|non-reference|0.2000|SRR10981802_1|temp|rp|509	0	-
chr2L	14076028	14076136	F_element|non-reference|0.5333|SRR10981802_1|temp|rp|511	0	+
chr2L	14153554	14153591	3S18|non-reference|0.5714|SRR10981802_1|temp|rp|513	0	+
chr2L	14233322	14233328	17.6|non-reference|0.3889|SRR10981802_1|temp|sr|517	0	+
chr2L	14476288	14476292	pogo|non-reference|0.9231|SRR10981802_1|temp|sr|523	0	-
chr2L	14610925	14611052	blood|non-reference|0.1667|SRR10981802_1|temp|rp|527	0	+
chr2L	14723049	14723065	F_element|non-reference|0.6842|SRR10981802_1|temp|rp|530	0	-
chr2L	14753183	14753193	Doc|non-reference|0.2727|SRR10981802_1|temp|rp|537	0	-
chr2L	14788648	14788716	opus|non-reference|0.2941|SRR10981802_1|temp|rp|538	0	+
chr2L	14851384	14851396	F_element|non-reference|0.6190|SRR10981802_1|temp|rp|539	0	+
chr2L	14963489	14963513	17.6|non-reference|0.6471|SRR10981802_1|temp|rp|541	0	+
chr2L	15099118	15099129	roo|non-reference|0.3750|SRR10981802_1|temp|rp|548	0	+
chr2L	15132456	15132576	F_element|non-reference|0.2500|SRR10981802_1|temp|rp|550	0	-
chr2L	15133272	15133280	copia|non-reference|0.5455|SRR10981802_1|temp|rp|551	0	+
chr2L	15142289	15142303	BS|non-reference|0.5667|SRR10981802_1|temp|rp|552	0	+
chr2L	15308208	15308235	F_element|non-reference|0.7222|SRR10981802_1|temp|rp|557	0	+
chr2L	15313036	15313042	3S18|non-reference|0.5200|SRR10981802_1|temp|sr|558	0	-
chr2L	15501630	15501645	Burdock|non-reference|0.3214|SRR10981802_1|temp|rp|560	0	-
chr2L	15629739	15629746	17.6|non-reference|0.7273|SRR10981802_1|temp|sr|563	0	-
chr2L	15744606	15744610	Burdock|non-reference|0.4667|SRR10981802_1|temp|sr|575	0	-
chr2L	15777203	15777210	17.6|non-reference|0.6296|SRR10981802_1|temp|rp|576	0	+
chr2L	15850249	15850257	copia|non-reference|1.0000|SRR10981802_1|temp|sr|579	0	+
chr2L	15906046	15906103	opus|non-reference|0.8095|SRR10981802_1|temp|rp|582	0	+
chr2L	15910629	15910786	Juan|non-reference|0.4286|SRR10981802_1|temp|rp|583	0	+
chr2L	16083742	16083747	mdg1|non-reference|0.2609|SRR10981802_1|temp|rp|588	0	-
chr2L	16252672	16252686	Juan|non-reference|0.3667|SRR10981802_1|temp|rp|594	0	+
chr2L	16254785	16254799	F_element|non-reference|0.1538|SRR10981802_1|temp|rp|595	0	-
chr2L	16322686	16322690	17.6|non-reference|0.4444|SRR10981802_1|temp|rp|599	0	+
chr2L	16325062	16325070	17.6|non-reference|0.5909|SRR10981802_1|temp|rp|600	0	+
chr2L	16504536	16504551	roo|non-reference|0.4783|SRR10981802_1|temp|rp|603	0	+
chr2L	16523757	16523765	copia|non-reference|0.6087|SRR10981802_1|temp|sr|606	0	+
chr2L	16528154	16528326	297|non-reference|0.4000|SRR10981802_1|temp|rp|607	0	-
chr2L	16606730	16606738	297|non-reference|0.5217|SRR10981802_1|temp|sr|615	0	+
chr2L	16650711	16650853	copia|non-reference|0.5152|SRR10981802_1|temp|rp|621	0	+
chr2L	16862733	16862737	jockey|non-reference|0.1250|SRR10981802_1|temp|rp|639	0	+
chr2L	16936317	16936322	3S18|non-reference|0.7805|SRR10981802_1|temp|sr|640	0	+
chr2L	17049971	17049976	17.6|non-reference|0.8333|SRR10981802_1|temp|sr|641	0	-
chr2L	17324039	17324044	297|non-reference|0.6000|SRR10981802_1|temp|sr|650	0	+
chr2L	17379389	17379394	297|non-reference|0.3478|SRR10981802_1|temp|sr|657	0	-
chr2L	17545426	17545432	roo|non-reference|0.9394|SRR10981802_1|temp|sr|666	0	+
chr2L	17613378	17613441	mdg3|non-reference|0.3846|SRR10981802_1|temp|rp|671	0	+
chr2L	17663567	17663648	1731|non-reference|0.2121|SRR10981802_1|temp|rp|672	0	-
chr2L	17697574	17697581	1731|non-reference|0.2222|SRR10981802_1|temp|rp|673	0	+
chr2L	17700680	17700777	1731|non-reference|0.1034|SRR10981802_1|temp|rp|674	0	-
chr2L	17769778	17769809	1731|non-reference|0.1905|SRR10981802_1|temp|rp|675	0	+
chr2L	17847118	17847126	1731|non-reference|0.4839|SRR10981802_1|temp|rp|677	0	+
chr2L	17864951	17864956	3S18|non-reference|0.7037|SRR10981802_1|temp|sr|678	0	+
chr2L	18106297	18106439	jockey|non-reference|0.2632|SRR10981802_1|temp|rp|689	0	+
chr2L	18217014	18217026	roo|non-reference|0.2143|SRR10981802_1|temp|rp|696	0	-
chr2L	18301322	18301327	hopper|non-reference|1.0000|SRR10981802_1|temp|sr|698	0	+
chr2L	18559795	18559944	mdg3|non-reference|0.1200|SRR10981802_1|temp|rp|704	0	-
chr2L	18568083	18568088	copia|non-reference|0.4571|SRR10981802_1|temp|sr|705	0	-
chr2L	18630586	18630592	17.6|non-reference|0.4815|SRR10981802_1|temp|sr|709	0	+
chr2L	18672197	18672204	1731|non-reference|0.1392|SRR10981802_1|temp|rp|710	0	-
chr2L	18900060	18900064	412|non-reference|0.6667|SRR10981802_1|temp|sr|725	0	-
chr2L	19000612	19000647	297|non-reference|0.2000|SRR10981802_1|temp|rp|732	0	-
chr2L	19160627	19160631	blood|non-reference|0.1562|SRR10981802_1|temp|rp|743	0	+
chr2L	19277174	19277179	412|non-reference|0.9744|SRR10981802_1|temp|sr|746	0	-
chr2L	19441792	19441798	3S18|non-reference|0.4231|SRR10981802_1|temp|rp|754	0	+
chr2L	19459130	19459315	G2|non-reference|0.4800|SRR10981802_1|temp|rp|755	0	+
chr2L	19520424	19520448	F_element|non-reference|0.1786|SRR10981802_1|temp|rp|760	0	+
chr2L	19596536	19596542	roo|non-reference|0.7727|SRR10981802_1|temp|sr|761	0	-
chr2L	20086327	20086331	Transpac|non-reference|1.0000|SRR10981802_1|temp|sr|791	0	-
chr2R	6723435	6723439	blood|non-reference|0.4545|SRR10981802_1|temp|sr|11016	0	+
chr2R	6876862	6876877	blood|non-reference|0.1579|SRR10981802_1|temp|rp|11024	0	+
chr2R	6887709	6887730	17.6|non-reference|0.1905|SRR10981802_1|temp|rp|11025	0	+
chr2R	6905262	6905267	roo|non-reference|0.8421|SRR10981802_1|temp|rp|11026	0	+
chr2R	6981196	6981257	412|non-reference|1.0000|SRR10981802_1|temp|rp|11038	0	+
chr2R	7015104	7015111	copia|non-reference|0.1200|SRR10981802_1|temp|rp|11040	0	-
chr2R	7046414	7046577	1731|non-reference|0.7931|SRR10981802_1|temp|rp|11046	0	-
chr2R	7230523	7230578	Stalker2|non-reference|0.1875|SRR10981802_1|temp|rp|11054	0	-
chr2R	7255417	7255618	roo|non-reference|0.1875|SRR10981802_1|temp|rp|11055	0	+
chr2R	7380168	7380182	copia|non-reference|0.1875|SRR10981802_1|temp|rp|11063	0	-
chr2R	7453409	7453420	F_element|non-reference|1.0000|SRR10981802_1|temp|sr|11070	0	+
chr2R	7628586	7628591	297|non-reference|1.0000|SRR10981802_1|temp|sr|11080	0	+
chr2R	7641847	7641858	mdg3|non-reference|0.5152|SRR10981802_1|temp|rp|11081	0	-
chr2R	7727172	7727187	BS|non-reference|0.6538|SRR10981802_1|temp|rp|11083	0	+
chr2R	7752002	7752008	17.6|non-reference|0.9778|SRR10981802_1|temp|sr|11086	0	+
chr2R	7757598	7757651	jockey|non-reference|0.1600|SRR10981802_1|temp|rp|11088	0	+
chr2R	7771462	7771470	copia|non-reference|0.1515|SRR10981802_1|temp|rp|11090	0	+
chr2R	7774771	7774773	diver|non-reference|1.0000|SRR10981802_1|temp|sr|11091	0	+
chr2R	7913923	7913994	mdg1|non-reference|0.4074|SRR10981802_1|temp|rp|11099	0	-
chr2R	7943291	7943295	mdg3|non-reference|1.0000|SRR10981802_1|temp|sr|11101	0	-
chr2R	7999885	7999893	17.6|non-reference|0.5862|SRR10981802_1|temp|rp|11108	0	+
chr2R	8051645	8051650	diver|non-reference|0.3214|SRR10981802_1|temp|sr|11114	0	+
chr2R	8113957	8113963	17.6|non-reference|0.9286|SRR10981802_1|temp|sr|11116	0	-
chr2R	8176774	8176780	copia|non-reference|1.0000|SRR10981802_1|temp|sr|11120	0	-
chr2R	8310884	8310886	pogo|non-reference|0.8276|SRR10981802_1|temp|sr|11124	0	-
chr2R	8413102	8413111	flea|non-reference|0.9600|SRR10981802_1|temp|sr|11130	0	-
chr2R	8498126	8498130	Burdock|non-reference|1.0000|SRR10981802_1|temp|sr|11140	0	-
chr2R	8786212	8786307	roo|non-reference|0.6316|SRR10981802_1|temp|rp|11158	0	+
chr2R	8831660	8831669	1731|non-reference|0.8276|SRR10981802_1|temp|rp|11159	0	+
chr2R	8967455	8967465	Transpac|non-reference|0.4375|SRR10981802_1|temp|rp|11163	0	+
chr2R	8974842	8974855	blood|non-reference|0.2162|SRR10981802_1|temp|rp|11164	0	-
chr2R	8986599	8986613	Juan|non-reference|0.3548|SRR10981802_1|temp|rp|11167	0	-
chr2R	9050100	9050105	roo|non-reference|0.5882|SRR10981802_1|temp|sr|11169	0	+
chr2R	9179458	9179465	17.6|non-reference|0.8710|SRR10981802_1|temp|sr|11175	0	-
chr2R	9214084	9214088	F_element|non-reference|1.0000|SRR10981802_1|temp|rp|11177	0	-
chr2R	9300014	9300020	3S18|non-reference|0.6667|SRR10981802_1|temp|sr|11180	0	+
chr2R	9304939	9304944	297|non-reference|0.5882|SRR10981802_1|temp|sr|11181	0	+
chr2R	9439877	9439940	1731|non-reference|0.2105|SRR10981802_1|temp|rp|11184	0	+
chr2R	9460684	9460702	jockey|non-reference|0.2222|SRR10981802_1|temp|rp|11186	0	-
chr2R	9668111	9668118	jockey|non-reference|0.4167|SRR10981802_1|temp|rp|11196	0	-
chr2R	9833669	9833674	17.6|non-reference|0.9600|SRR10981802_1|temp|sr|11201	0	-
chr2R	9854080	9854088	pogo|non-reference|0.8857|SRR10981802_1|temp|sr|11205	0	+
chr2R	9871024	9871030	roo|non-reference|1.0000|SRR10981802_1|temp|sr|11211	0	-
chr2R	9877383	9877460	blood|non-reference|0.1290|SRR10981802_1|temp|rp|11215	0	+
chr2R	9919133	9919137	17.6|non-reference|0.9545|SRR10981802_1|temp|sr|11218	0	-
chr2R	9950153	9950300	3S18|non-reference|0.7143|SRR10981802_1|temp|rp|11220	0	+
chr2R	10059642	10059651	17.6|non-reference|1.0000|SRR10981802_1|temp|sr|11230	0	-
chr2R	10080994	10081124	gtwin|non-reference|0.3077|SRR10981802_1|temp|rp|11231	0	+
chr2R	10081811	10081818	copia|non-reference|0.5161|SRR10981802_1|temp|sr|11232	0	+
chr2R	10088924	10088980	blood|non-reference|0.3448|SRR10981802_1|temp|rp|11233	0	-
chr2R	10135724	10135732	mdg3|non-reference|1.0000|SRR10981802_1|temp|sr|11235	0	+
chr2R	10171483	10171489	297|non-reference|0.9333|SRR10981802_1|temp|sr|11236	0	-
chr2R	10205357	10205363	17.6|non-reference|0.3333|SRR10981802_1|temp|rp|11239	0	-
chr2R	10231165	10231180	Doc|non-reference|0.9714|SRR10981802_1|temp|rp|11243	0	-
chr2R	10249479	10249485	297|non-reference|0.9333|SRR10981802_1|temp|sr|11249	0	+
chr2R	10264249	10264350	1731|non-reference|0.7188|SRR10981802_1|temp|rp|11251	0	+
chr2R	10266373	10266381	Stalker2|non-reference|0.5517|SRR10981802_1|temp|rp|11252	0	+
chr2R	10277910	10277978	297|non-reference|0.5556|SRR10981802_1|temp|rp|11253	0	+
chr2R	10534436	10534650	297|non-reference|0.1111|SRR10981802_1|temp|rp|11265	0	-
chr2R	10751970	10752096	297|non-reference|0.1667|SRR10981802_1|temp|rp|11277	0	+
chr2R	10864780	10864878	17.6|non-reference|0.7222|SRR10981802_1|temp|rp|11282	0	+
chr2R	10871137	10871141	gtwin|non-reference|0.2500|SRR10981802_1|temp|sr|11283	0	-
chr2R	10902163	10902176	jockey|non-reference|0.2759|SRR10981802_1|temp|rp|11285	0	+
chr2R	10971531	10971538	roo|non-reference|0.9773|SRR10981802_1|temp|sr|11290	0	-
chr2R	11067754	11067760	17.6|non-reference|0.9231|SRR10981802_1|temp|sr|11302	0	+
chr2R	11075500	11075531	blood|non-reference|0.3019|SRR10981802_1|temp|rp|11304	0	+
chr2R	11116172	11116185	jockey|non-reference|0.2222|SRR10981802_1|temp|rp|11311	0	-
chr2R	11153200	11153205	17.6|non-reference|0.8400|SRR10981802_1|temp|sr|11316	0	-
chr2R	11168942	11168947	diver|non-reference|0.9710|SRR10981802_1|temp|sr|11319	0	+
chr2R	11174095	11174099	Tirant|non-reference|0.3448|SRR10981802_1|temp|sr|11320	0	-
chr2R	11189878	11189882	gtwin|non-reference|0.4571|SRR10981802_1|temp|sr|11321	0	+
chr2R	11193477	11193482	297|non-reference|0.3043|SRR10981802_1|temp|sr|11322	0	+
chr2R	11203209	11203243	297|non-reference|0.1449|SRR10981802_1|temp|rp|11323	0	-
chr2R	11239274	11239289	jockey|non-reference|0.1333|SRR10981802_1|temp|rp|11333	0	+
chr2R	11524455	11524461	297|non-reference|0.9048|SRR10981802_1|temp|sr|11348	0	-
chr2R	11666978	11667031	jockey|non-reference|0.4324|SRR10981802_1|temp|rp|11357	0	+
chr2R	11779998	11780005	Juan|non-reference|0.6111|SRR10981802_1|temp|rp|11362	0	-
chr2R	12012261	12012267	17.6|non-reference|0.9394|SRR10981802_1|temp|sr|11370	0	-
chr2R	12033513	12033518	3S18|non-reference|0.6061|SRR10981802_1|temp|sr|11371	0	+
chr2R	12087084	12087090	17.6|non-reference|0.9545|SRR10981802_1|temp|sr|11372	0	+
chr2R	12296537	12296589	blood|non-reference|0.5429|SRR10981802_1|temp|rp|11380	0	-
chr2R	12539043	12539048	297|non-reference|0.7308|SRR10981802_1|temp|sr|11395	0	-
chr2R	12603249	12603255	297|non-reference|0.9231|SRR10981802_1|temp|sr|11396	0	+
chr2R	12665293	12665300	roo|non-reference|0.7778|SRR10981802_1|temp|rp|11397	0	+
chr2R	12731380	12731463	gtwin|non-reference|0.3810|SRR10981802_1|temp|rp|11398	0	+
chr2R	12809120	12809125	297|non-reference|0.5556|SRR10981802_1|temp|sr|11401	0	+
chr2R	13049202	13049209	roo|non-reference|1.0000|SRR10981802_1|temp|sr|11417	0	-
chr2R	13080172	13080178	Transpac|non-reference|0.8710|SRR10981802_1|temp|sr|11420	0	+
chr2R	13108137	13108151	springer|non-reference|0.4035|SRR10981802_1|temp|rp|11421	0	-
chr2R	13109604	13109610	Tabor|non-reference|1.0000|SRR10981802_1|temp|sr|11422	0	-
chr2R	13190007	13190012	17.6|non-reference|1.0000|SRR10981802_1|temp|sr|11427	0	-
chr2R	13383643	13383647	412|non-reference|1.0000|SRR10981802_1|temp|sr|11431	0	-
chr2R	13690791	13690920	3S18|non-reference|0.1176|SRR10981802_1|temp|rp|11448	0	-
chr2R	13930223	13930237	17.6|non-reference|1.0000|SRR10981802_1|temp|rp|11460	0	-
chr2R	13939163	13939173	roo|non-reference|0.8750|SRR10981802_1|temp|sr|11461	0	+
chr2R	13995454	13995496	1731|non-reference|0.1333|SRR10981802_1|temp|rp|11463	0	+
chr2R	13997015	13997016	17.6|non-reference|1.0000|SRR10981802_1|temp|sr|11464	0	+
chr2R	14048963	14049031	gtwin|non-reference|0.3600|SRR10981802_1|temp|rp|11475	0	+
chr2R	14147554	14147563	3S18|non-reference|0.6607|SRR10981802_1|temp|rp|11485	0	+
chr2R	14280818	14280822	hopper|non-reference|0.3333|SRR10981802_1|temp|rp|11494	0	-
chr2R	14303955	14303962	diver|non-reference|0.9231|SRR10981802_1|temp|sr|11496	0	+
chr2R	14305116	14305232	1731|non-reference|0.6667|SRR10981802_1|temp|rp|11497	0	+
chr2R	14519752	14519796	roo|non-reference|0.4762|SRR10981802_1|temp|rp|11509	0	+
chr2R	14573698	14573704	copia|non-reference|1.0000|SRR10981802_1|temp|sr|11511	0	+
chr2R	14667383	14667387	Doc|non-reference|1.0000|SRR10981802_1|temp|rp|11512	0	-
chr2R	14780052	14780156	17.6|non-reference|0.3478|SRR10981802_1|temp|rp|11514	0	+
chr2R	14919671	14919674	17.6|non-reference|0.8462|SRR10981802_1|temp|rp|11516	0	+
chr2R	14958704	14958888	jockey|non-reference|1.0000|SRR10981802_1|temp|rp|11517	0	+
chr2R	14986373	14986381	blood|non-reference|0.6591|SRR10981802_1|temp|rp|11518	0	+
chr2R	15156662	15156667	297|non-reference|0.8571|SRR10981802_1|temp|sr|11529	0	-
chr2R	15350385	15350401	blood|non-reference|0.5455|SRR10981802_1|temp|rp|11534	0	-
chr2R	15353282	15353286	Tirant|non-reference|1.0000|SRR10981802_1|temp|sr|11535	0	+
chr2R	15436997	15437012	jockey|non-reference|0.1471|SRR10981802_1|temp|rp|11541	0	-
chr2R	15583142	15583206	17.6|non-reference|0.8095|SRR10981802_1|temp|rp|11553	0	-
chr2R	15595139	15595154	jockey|non-reference|0.9474|SRR10981802_1|temp|rp|11555	0	-
chr2R	15642215	15642259	Stalker2|non-reference|0.6875|SRR10981802_1|temp|rp|11558	0	+
chr2R	15841679	15841856	blood|non-reference|0.2692|SRR10981802_1|temp|rp|11576	0	+
chr2R	15895934	15895941	1360|non-reference|0.9677|SRR10981802_1|temp|sr|11578	0	-
chr2R	15918285	15918294	297|non-reference|0.2453|SRR10981802_1|temp|rp|11581	0	+
chr2R	16129749	16129753	gtwin|non-reference|0.3171|SRR10981802_1|temp|sr|11587	0	+
chr2R	16129882	16129888	17.6|non-reference|0.8529|SRR10981802_1|temp|sr|11588	0	+
chr2R	16204185	16204263	Stalker2|non-reference|0.3000|SRR10981802_1|temp|rp|11591	0	-
chr2R	16211423	16211429	copia|non-reference|1.0000|SRR10981802_1|temp|sr|11592	0	-
chr2R	16374801	16374814	F_element|non-reference|0.3043|SRR10981802_1|temp|rp|11598	0	-
chr2R	16627423	16627429	mdg3|non-reference|0.6000|SRR10981802_1|temp|rp|11601	0	+
chr2R	16637059	16637064	3S18|non-reference|0.4054|SRR10981802_1|temp|sr|11602	0	+
chr2R	16696681	16696694	jockey|non-reference|0.4706|SRR10981802_1|temp|rp|11604	0	+
chr2R	16734546	16734598	jockey|non-reference|0.4444|SRR10981802_1|temp|rp|11607	0	-
chr2R	16834290	16834299	1360|non-reference|1.0000|SRR10981802_1|temp|sr|11608	0	+
chr2R	16863845	16864001	mdg3|non-reference|0.5116|SRR10981802_1|temp|rp|11611	0	-
chr2R	16879271	16879286	jockey|non-reference|0.2500|SRR10981802_1|temp|rp|11612	0	+
chr2R	16907504	16907524	Doc|non-reference|0.4615|SRR10981802_1|temp|rp|11613	0	-
chr2R	16983513	16983524	jockey|non-reference|0.1200|SRR10981802_1|temp|rp|11614	0	+
chr2R	17255324	17255425	1731|non-reference|0.2647|SRR10981802_1|temp|rp|11623	0	+
chr2R	17279022	17279024	17.6|non-reference|1.0000|SRR10981802_1|temp|sr|11624	0	+
chr2R	17299635	17299684	jockey|non-reference|1.0000|SRR10981802_1|temp|rp|11625	0	-
chr2R	17322061	17322067	Juan|non-reference|0.7353|SRR10981802_1|temp|rp|11626	0	-
chr2R	17345826	17345841	jockey|non-reference|0.3214|SRR10981802_1|temp|rp|11627	0	+
chr2R	17367370	17367375	297|non-reference|0.3333|SRR10981802_1|temp|sr|11628	0	-
chr2R	17459516	17459568	gtwin|non-reference|0.4091|SRR10981802_1|temp|rp|11634	0	-
chr2R	17474567	17474571	mdg3|non-reference|0.4800|SRR10981802_1|temp|rp|11637	0	-
chr2R	17592483	17592600	blood|non-reference|0.4583|SRR10981802_1|temp|rp|11639	0	-
chr2R	17624861	17624867	297|non-reference|0.8889|SRR10981802_1|temp|sr|11640	0	-
chr2R	17848836	17848941	17.6|non-reference|0.3111|SRR10981802_1|temp|rp|11650	0	+
chr2R	17848990	17848994	gtwin|non-reference|0.6875|SRR10981802_1|temp|sr|11651	0	+
chr2R	17854724	17854730	copia|non-reference|1.0000|SRR10981802_1|temp|sr|11652	0	+
chr2R	18326144	18326150	297|non-reference|0.9474|SRR10981802_1|temp|sr|11680	0	+
chr2R	18354334	18354340	Stalker2|non-reference|0.8205|SRR10981802_1|temp|rp|11681	0	+
chr2R	18540969	18540972	roo|non-reference|0.7857|SRR10981802_1|temp|rp|11686	0	+
chr2R	18561174	18561242	Doc|non-reference|0.5714|SRR10981802_1|temp|rp|11687	0	-
chr2R	18582300	18582306	Stalker2|non-reference|0.5484|SRR10981802_1|temp|rp|11688	0	+
chr2R	18606417	18606423	17.6|non-reference|0.8788|SRR10981802_1|temp|sr|11690	0	-
chr2R	18653418	18653603	Juan|non-reference|0.8182|SRR10981802_1|temp|rp|11694	0	+
chr2R	18667789	18667793	gtwin|non-reference|0.2593|SRR10981802_1|temp|sr|11695	0	+
chr2R	18716177	18716181	gypsy5|non-reference|1.0000|SRR10981802_1|temp|sr|11697	0	-
chr2R	18766235	18766240	297|non-reference|1.0000|SRR10981802_1|temp|sr|11700	0	+
chr2R	18807868	18807882	BS|non-reference|0.7419|SRR10981802_1|temp|rp|11701	0	+
chr2R	18983600	18983682	jockey|non-reference|0.3889|SRR10981802_1|temp|rp|11714	0	-
chr2R	19012774	19012779	3S18|non-reference|0.4000|SRR10981802_1|temp|sr|11715	0	+
chr2R	19046313	19046370	17.6|non-reference|0.7500|SRR10981802_1|temp|rp|11720	0	+
chr2R	19117911	19117917	17.6|non-reference|0.9565|SRR10981802_1|temp|sr|11721	0	-
chr2R	19173128	19173154	1731|non-reference|0.1111|SRR10981802_1|temp|rp|11725	0	+
chr2R	19294315	19294330	copia|non-reference|0.5000|SRR10981802_1|temp|rp|11726	0	+
chr2R	19445525	19445705	blood|non-reference|0.3000|SRR10981802_1|temp|rp|11729	0	+
chr2R	19504765	19504780	17.6|non-reference|0.8889|SRR10981802_1|temp|rp|11731	0	+
chr2R	19567356	19567362	297|non-reference|0.9524|SRR10981802_1|temp|sr|11732	0	+
chr2R	19697409	19697415	blood|non-reference|0.6552|SRR10981802_1|temp|rp|11733	0	-
chr2R	19698532	19698539	roo|non-reference|1.0000|SRR10981802_1|temp|sr|11734	0	-
chr2R	19846590	19846634	17.6|non-reference|0.7895|SRR10981802_1|temp|rp|11738	0	+
chr2R	19939852	19939867	Doc|non-reference|0.3043|SRR10981802_1|temp|rp|11740	0	-
chr2R	20096333	20096337	Tirant|non-reference|1.0000|SRR10981802_1|temp|sr|11743	0	-
chr2R	20575452	20575456	1731|non-reference|0.2353|SRR10981802_1|temp|rp|11767	0	+
chr2R	20768830	20768835	Stalker2|non-reference|0.9792|SRR10981802_1|temp|sr|11768	0	-
chr2R	21080716	21080723	17.6|non-reference|1.0000|SRR10981802_1|temp|sr|11776	0	-
chr2R	21111194	21111207	jockey|non-reference|0.4348|SRR10981802_1|temp|rp|11777	0	-
chr2R	21123585	21123590	3S18|non-reference|0.5000|SRR10981802_1|temp|sr|11778	0	-
chr2R	21195034	21195047	Doc|non-reference|0.8889|SRR10981802_1|temp|rp|11785	0	+
chr2R	21374631	21374637	17.6|non-reference|0.8000|SRR10981802_1|temp|sr|11796	0	-
chr2R	21494367	21494406	copia|non-reference|0.4894|SRR10981802_1|temp|rp|11797	0	+
chr2R	21530011	21530016	297|non-reference|0.9545|SRR10981802_1|temp|sr|11798	0	+
chr2R	21647424	21647454	gtwin|non-reference|0.2381|SRR10981802_1|temp|rp|11799	0	-
chr2R	21755468	21755475	copia|non-reference|0.8571|SRR10981802_1|temp|rp|11804	0	-
chr2R	21827741	21827758	roo|non-reference|1.0000|SRR10981802_1|temp|rp|11807	0	+
chr2R	21931876	21931881	Transpac|non-reference|0.9688|SRR10981802_1|temp|sr|11808	0	+
chr2R	21950204	21950218	BS|non-reference|0.5333|SRR10981802_1|temp|rp|11809	0	+
chr2R	22051284	22051341	blood|non-reference|0.3056|SRR10981802_1|temp|rp|11810	0	+
chr2R	22079241	22079250	gtwin|non-reference|0.3333|SRR10981802_1|temp|rp|11811	0	+
chr2R	22310981	22310987	copia|non-reference|1.0000|SRR10981802_1|temp|sr|11821	0	+
chr2R	22515621	22515626	412|non-reference|1.0000|SRR10981802_1|temp|sr|11825	0	+
chr2R	22691387	22691393	17.6|non-reference|0.9412|SRR10981802_1|temp|rp|11828	0	-
chr2R	22773602	22773613	mdg3|non-reference|0.3667|SRR10981802_1|temp|rp|11832	0	-
chr2R	22867241	22867277	1731|non-reference|0.1538|SRR10981802_1|temp|rp|11835	0	-
chr2R	22941652	22941660	1731|non-reference|0.5690|SRR10981802_1|temp|rp|11838	0	-
chr2R	22980369	22980403	copia|non-reference|1.0000|SRR10981802_1|temp|rp|11840	0	+
chr2R	23017809	23017828	blood|non-reference|0.2609|SRR10981802_1|temp|rp|11841	0	-
chr2R	23025080	23025085	blood|non-reference|0.6883|SRR10981802_1|temp|rp|11842	0	-
chr2R	23045529	23045534	297|non-reference|1.0000|SRR10981802_1|temp|sr|11844	0	+
chr2R	23198305	23198313	roo|non-reference|0.9487|SRR10981802_1|temp|rp|11845	0	+
chr2R	23199609	23199613	Burdock|non-reference|0.9524|SRR10981802_1|temp|sr|11846	0	+
chr2R	23333208	23333213	copia|non-reference|1.0000|SRR10981802_1|temp|sr|11849	0	+
chr2R	23822971	23822993	Rt1b|non-reference|0.3077|SRR10981802_1|temp|rp|11857	0	-
chr2R	23883270	23883274	opus|non-reference|0.9783|SRR10981802_1|temp|sr|11860	0	-
chr2R	24078147	24078152	297|non-reference|1.0000|SRR10981802_1|temp|sr|11861	0	-
chr2R	24211636	24211652	Stalker2|non-reference|0.3600|SRR10981802_1|temp|rp|11864	0	-
chr2R	24285185	24285191	17.6|non-reference|0.9048|SRR10981802_1|temp|sr|11869	0	-
chr2R	24310611	24310623	Juan|non-reference|0.1579|SRR10981802_1|temp|rp|11872	0	+
chr2R	24628272	24628289	blood|non-reference|0.4091|SRR10981802_1|temp|rp|11881	0	-
chr2R	24877467	24877612	jockey|non-reference|0.1333|SRR10981802_1|temp|rp|11882	0	-
chr2R	24944915	24944920	diver|non-reference|0.5862|SRR10981802_1|temp|sr|11884	0	-
chr2R	25001841	25002041	1731|non-reference|0.2703|SRR10981802_1|temp|rp|11885	0	+
chr2R	25080441	25080448	copia|non-reference|0.4865|SRR10981802_1|temp|sr|11887	0	-
chr3L	131899	131904	297|non-reference|1.0000|SRR10981802_1|temp|sr|12018	0	+
chr3L	163601	163605	Tirant|non-reference|1.0000|SRR10981802_1|temp|sr|12021	0	-
chr3L	463851	463856	roo|non-reference|0.6111|SRR10981802_1|temp|sr|12032	0	+
chr3L	485585	485594	roo|non-reference|1.0000|SRR10981802_1|temp|sr|12033	0	-
chr3L	490432	490438	17.6|non-reference|0.8261|SRR10981802_1|temp|sr|12034	0	+
chr3L	516290	516297	17.6|non-reference|0.9608|SRR10981802_1|temp|sr|12035	0	-
chr3L	552893	552903	Juan|non-reference|0.3053|SRR10981802_1|temp|rp|12037	0	-
chr3L	647154	647266	297|non-reference|0.2016|SRR10981802_1|temp|rp|12039	0	-
chr3L	767827	767833	297|non-reference|0.7586|SRR10981802_1|temp|sr|12046	0	-
chr3L	778378	778385	297|non-reference|0.9138|SRR10981802_1|temp|rp|12047	0	+
chr3L	790718	790726	17.6|non-reference|0.8197|SRR10981802_1|temp|rp|12049	0	-
chr3L	797919	797925	297|non-reference|0.2267|SRR10981802_1|temp|sr|12050	0	-
chr3L	878249	878319	297|non-reference|0.2000|SRR10981802_1|temp|rp|12052	0	-
chr3L	897856	897862	mdg1|non-reference|0.4231|SRR10981802_1|temp|rp|12058	0	-
chr3L	958057	958064	roo|non-reference|0.6615|SRR10981802_1|temp|rp|12062	0	-
chr3L	1102175	1102180	copia|non-reference|0.9706|SRR10981802_1|temp|sr|12066	0	-
chr3L	1346587	1346712	412|non-reference|0.3519|SRR10981802_1|temp|rp|12072	0	+
chr3L	1375812	1375852	17.6|non-reference|0.1724|SRR10981802_1|temp|rp|12073	0	+
chr3L	1410799	1410803	blood|non-reference|1.0000|SRR10981802_1|temp|sr|12074	0	+
chr3L	1459010	1459015	diver|non-reference|1.0000|SRR10981802_1|temp|sr|12075	0	-
chr3L	1583217	1583222	gtwin|non-reference|0.2353|SRR10981802_1|temp|rp|12080	0	-
chr3L	1684946	1684951	3S18|non-reference|0.4516|SRR10981802_1|temp|sr|12081	0	-
chr3L	1730687	1730697	297|non-reference|0.4375|SRR10981802_1|temp|rp|12082	0	-
chr3L	1913659	1913671	jockey|non-reference|0.1786|SRR10981802_1|temp|rp|12087	0	+
chr3L	2121087	2121095	roo|non-reference|0.8852|SRR10981802_1|temp|rp|12091	0	-
chr3L	2245295	2245303	blood|non-reference|0.3478|SRR10981802_1|temp|rp|12092	0	-
chr3L	2268438	2268451	jockey|non-reference|1.0000|SRR10981802_1|temp|rp|12093	0	-
chr3L	2316689	2316767	roo|non-reference|0.2500|SRR10981802_1|temp|rp|12094	0	+
chr3L	2480740	2480748	blood|non-reference|0.7529|SRR10981802_1|temp|rp|12099	0	+
chr3L	2507531	2507537	diver|non-reference|0.3276|SRR10981802_1|temp|sr|12100	0	+
chr3L	2512082	2512087	roo|non-reference|0.1642|SRR10981802_1|temp|rp|12101	0	-
chr3L	2532790	2532954	gtwin|non-reference|0.1395|SRR10981802_1|temp|rp|12102	0	+
chr3L	2573236	2573242	gtwin|non-reference|0.2000|SRR10981802_1|temp|rp|12104	0	-
chr3L	2612900	2612916	jockey|non-reference|0.2647|SRR10981802_1|temp|rp|12105	0	+
chr3L	2686444	2686448	opus|non-reference|1.0000|SRR10981802_1|temp|sr|12107	0	-
chr3L	2830805	2830810	3S18|non-reference|1.0000|SRR10981802_1|temp|sr|12122	0	+
chr3L	3082064	3082070	17.6|non-reference|0.7619|SRR10981802_1|temp|sr|12131	0	+
chr3L	3131659	3131663	gtwin|non-reference|0.3500|SRR10981802_1|temp|sr|12132	0	-
chr3L	3175771	3175908	blood|non-reference|0.1212|SRR10981802_1|temp|rp|12134	0	-
chr3L	3244591	3244596	diver|non-reference|0.3333|SRR10981802_1|temp|sr|12138	0	-
chr3L	3245316	3245406	copia|non-reference|0.1091|SRR10981802_1|temp|rp|12139	0	-
chr3L	3350308	3350314	17.6|non-reference|0.8971|SRR10981802_1|temp|sr|12140	0	-
chr3L	3389458	3389464	Tirant|non-reference|0.3333|SRR10981802_1|temp|rp|12141	0	-
chr3L	3391741	3391748	mdg3|non-reference|0.7222|SRR10981802_1|temp|rp|12142	0	+
chr3L	3474945	3474949	opus|non-reference|0.8519|SRR10981802_1|temp|sr|12149	0	-
chr3L	3487239	3487349	F_element|non-reference|1.0000|SRR10981802_1|temp|rp|12150	0	+
chr3L	3499825	3499892	3S18|non-reference|0.2174|SRR10981802_1|temp|rp|12151	0	-
chr3L	3737396	3737409	Rt1b|non-reference|0.9429|SRR10981802_1|temp|rp|12161	0	+
chr3L	3883764	3883792	diver|non-reference|0.2083|SRR10981802_1|temp|rp|12180	0	+
chr3L	4019498	4019544	3S18|non-reference|0.1667|SRR10981802_1|temp|rp|12193	0	-
chr3L	4100113	4100117	Stalker2|non-reference|1.0000|SRR10981802_1|temp|sr|12195	0	-
chr3L	4104178	4104248	17.6|non-reference|0.3590|SRR10981802_1|temp|rp|12196	0	-
chr3L	4119563	4119568	17.6|non-reference|0.9118|SRR10981802_1|temp|sr|12197	0	+
chr3L	4224544	4224548	blood|non-reference|0.4615|SRR10981802_1|temp|sr|12198	0	-
chr3L	4233605	4233611	17.6|non-reference|0.8125|SRR10981802_1|temp|sr|12199	0	-
chr3L	4351031	4351036	copia|non-reference|0.9677|SRR10981802_1|temp|sr|12202	0	+
chr3L	4406687	4406696	copia|non-reference|0.3448|SRR10981802_1|temp|rp|12207	0	+
chr3L	4464733	4464738	17.6|non-reference|0.8966|SRR10981802_1|temp|sr|12210	0	+
chr3L	5003641	5003647	Tabor|non-reference|0.4000|SRR10981802_1|temp|rp|12235	0	-
chr3L	5009638	5009644	17.6|non-reference|0.9259|SRR10981802_1|temp|sr|12236	0	-
chr3L	5030044	5030154	blood|non-reference|0.4857|SRR10981802_1|temp|rp|12238	0	-
chr3L	5088642	5088710	Doc|non-reference|1.0000|SRR10981802_1|temp|rp|12239	0	+
chr3L	5188494	5188498	Burdock|non-reference|0.8478|SRR10981802_1|temp|sr|12245	0	+
chr3L	5755276	5755434	blood|non-reference|0.1200|SRR10981802_1|temp|rp|12259	0	+
chr3L	5892474	5892602	mdg3|non-reference|0.7742|SRR10981802_1|temp|rp|12268	0	-
chr3L	6309521	6309529	blood|non-reference|0.4615|SRR10981802_1|temp|rp|12292	0	+
chr3L	6506855	6506861	17.6|non-reference|0.9000|SRR10981802_1|temp|sr|12301	0	+
chr3L	6528384	6528462	roo|non-reference|0.2273|SRR10981802_1|temp|rp|12302	0	-
chr3L	6541677	6541682	3S18|non-reference|0.4375|SRR10981802_1|temp|sr|12303	0	+
chr3L	6610307	6610373	blood|non-reference|0.1905|SRR10981802_1|temp|rp|12306	0	-
chr3L	6643684	6643723	jockey|non-reference|0.3750|SRR10981802_1|temp|rp|12307	0	-
chr3L	6936092	6936095	blood|non-reference|0.2000|SRR10981802_1|temp|rp|12334	0	+
chr3L	6975329	6975386	copia|non-reference|0.2692|SRR10981802_1|temp|rp|12339	0	-
chr3L	7012350	7012367	BS|non-reference|0.6000|SRR10981802_1|temp|rp|12341	0	-
chr3L	7075432	7075439	F_element|non-reference|1.0000|SRR10981802_1|temp|rp|12342	0	+
chr3L	7076171	7076175	17.6|non-reference|0.5000|SRR10981802_1|temp|rp|12343	0	+
chr3L	7101960	7101993	copia|non-reference|0.2778|SRR10981802_1|temp|rp|12344	0	-
chr3L	7217523	7217665	Doc|non-reference|1.0000|SRR10981802_1|temp|rp|12349	0	-
chr3L	7245160	7245183	blood|non-reference|0.1875|SRR10981802_1|temp|rp|12352	0	+
chr3L	7377025	7377125	copia|non-reference|0.7857|SRR10981802_1|temp|rp|12357	0	+
chr3L	7437539	7437546	roo|non-reference|1.0000|SRR10981802_1|temp|rp|12358	0	+
chr3L	7578249	7578257	297|non-reference|0.2273|SRR10981802_1|temp|rp|12366	0	-
chr3L	7741320	7741387	1731|non-reference|0.2308|SRR10981802_1|temp|rp|12371	0	+
chr3L	7808824	7808965	copia|non-reference|0.2381|SRR10981802_1|temp|rp|12378	0	-
chr3L	7885393	7885397	Stalker2|non-reference|1.0000|SRR10981802_1|temp|sr|12388	0	+
chr3L	7912287	7912342	X_element|non-reference|1.0000|SRR10981802_1|temp|rp|12390	0	+
chr3L	7954960	7954966	297|non-reference|1.0000|SRR10981802_1|temp|sr|12391	0	-
chr3L	7985217	7985282	297|non-reference|0.1667|SRR10981802_1|temp|rp|12392	0	-
chr3L	7991566	7991602	3S18|non-reference|0.3846|SRR10981802_1|temp|rp|12398	0	+
chr3L	7997853	7997915	roo|non-reference|0.5333|SRR10981802_1|temp|rp|12399	0	+
chr3L	8267913	8267927	jockey|non-reference|0.3529|SRR10981802_1|temp|rp|12422	0	+
chr3L	8679880	8679900	blood|non-reference|0.2083|SRR10981802_1|temp|rp|12431	0	-
chr3L	8697269	8697272	copia|non-reference|0.1875|SRR10981802_1|temp|rp|12432	0	-
chr3L	8714895	8714897	297|non-reference|0.2105|SRR10981802_1|temp|rp|12433	0	+
chr3L	8759311	8759317	3S18|non-reference|1.0000|SRR10981802_1|temp|sr|12434	0	-
chr3L	8847175	8847181	17.6|non-reference|0.8621|SRR10981802_1|temp|sr|12435	0	+
chr3L	8925540	8925554	17.6|non-reference|0.6154|SRR10981802_1|temp|rp|12438	0	+
chr3L	8946334	8946338	Tirant|non-reference|1.0000|SRR10981802_1|temp|sr|12440	0	-
chr3L	8948827	8948838	blood|non-reference|0.4706|SRR10981802_1|temp|rp|12441	0	+
chr3L	9030773	9030858	blood|non-reference|0.1875|SRR10981802_1|temp|rp|12442	0	-
chr3L	9627689	9627698	mdg3|non-reference|0.6000|SRR10981802_1|temp|rp|12460	0	+
chr3L	9662201	9662212	1731|non-reference|0.6857|SRR10981802_1|temp|rp|12461	0	+
chr3L	9849491	9849516	blood|non-reference|0.3333|SRR10981802_1|temp|rp|12480	0	-
chr3L	9925662	9925667	roo|non-reference|1.0000|SRR10981802_1|temp|sr|12484	0	-
chr3L	10038672	10038687	jockey|non-reference|0.9167|SRR10981802_1|temp|rp|12485	0	+
chr3L	10047243	10047247	Transpac|non-reference|0.9655|SRR10981802_1|temp|sr|12486	0	-
chr3L	10388916	10388922	17.6|non-reference|0.9286|SRR10981802_1|temp|sr|12493	0	-
chr3L	10523843	10523889	17.6|non-reference|0.2632|SRR10981802_1|temp|rp|12495	0	-
chr3L	10730441	10730446	17.6|non-reference|0.8824|SRR10981802_1|temp|sr|12498	0	-
chr3L	10733681	10733689	diver|non-reference|0.5000|SRR10981802_1|temp|sr|12499	0	+
chr3L	10860686	10860735	17.6|non-reference|0.6071|SRR10981802_1|temp|rp|12507	0	+
chr3L	10868511	10868519	copia|non-reference|1.0000|SRR10981802_1|temp|sr|12508	0	-
chr3L	11185892	11185901	mdg3|non-reference|0.6471|SRR10981802_1|temp|rp|12525	0	+
chr3L	11204379	11204385	17.6|non-reference|0.8276|SRR10981802_1|temp|sr|12526	0	-
chr3L	11279517	11279640	297|non-reference|0.1200|SRR10981802_1|temp|rp|12532	0	+
chr3L	11284148	11284156	17.6|non-reference|0.6000|SRR10981802_1|temp|rp|12533	0	-
chr3L	11335169	11335173	blood|non-reference|0.3793|SRR10981802_1|temp|sr|12538	0	+
chr3L	11349305	11349338	copia|non-reference|0.1765|SRR10981802_1|temp|rp|12539	0	-
chr3L	11351639	11351646	copia|non-reference|0.2857|SRR10981802_1|temp|rp|12540	0	-
chr3L	11356653	11356664	3S18|non-reference|0.5294|SRR10981802_1|temp|sr|12541	0	+
chr3L	11367677	11367683	17.6|non-reference|1.0000|SRR10981802_1|temp|sr|12542	0	+
chr3L	11377574	11377778	blood|non-reference|0.1429|SRR10981802_1|temp|rp|12543	0	-
chr3L	11415513	11415562	diver|non-reference|1.0000|SRR10981802_1|temp|rp|12545	0	+
chr3L	11422565	11422591	1731|non-reference|0.8571|SRR10981802_1|temp|rp|12546	0	-
chr3L	11449103	11449110	3S18|non-reference|0.6667|SRR10981802_1|temp|rp|12547	0	+
chr3L	11497405	11497414	297|non-reference|0.4000|SRR10981802_1|temp|rp|12548	0	+
chr3L	11546436	11546551	mdg1|non-reference|0.1429|SRR10981802_1|temp|rp|12552	0	-
chr3L	11651918	11651929	mdg3|non-reference|0.7500|SRR10981802_1|temp|rp|12559	0	+
chr3L	11985957	11985963	Tabor|non-reference|0.7273|SRR10981802_1|temp|rp|12570	0	-
chr3L	12668152	12668162	roo|non-reference|0.9565|SRR10981802_1|temp|sr|12589	0	+
chr3L	12673775	12673853	Stalker2|non-reference|0.2609|SRR10981802_1|temp|rp|12590	0	+
chr3L	12863734	12863741	Transpac|non-reference|0.7500|SRR10981802_1|temp|sr|12598	0	+
chr3L	12940702	12940706	17.6|non-reference|1.0000|SRR10981802_1|temp|sr|12601	0	-
chr3L	13102279	13102347	412|non-reference|0.6250|SRR10981802_1|temp|rp|12605	0	+
chr3L	13334861	13334869	roo|non-reference|1.0000|SRR10981802_1|temp|sr|12608	0	-
chr3L	13346472	13346477	jockey|non-reference|0.2727|SRR10981802_1|temp|rp|12609	0	-
chr3L	13407862	13407868	3S18|non-reference|0.9000|SRR10981802_1|temp|sr|12611	0	-
chr3L	13411080	13411088	Juan|non-reference|0.4000|SRR10981802_1|temp|rp|12612	0	-
chr3L	13916256	13916325	copia|non-reference|0.4286|SRR10981802_1|temp|rp|12633	0	-
chr3L	14050024	14050167	pogo|non-reference|1.0000|SRR10981802_1|temp|rp|12651	0	+
chr3L	14052972	14052977	blood|non-reference|0.6667|SRR10981802_1|temp|sr|12652	0	+
chr3L	14117539	14117545	roo|non-reference|1.0000|SRR10981802_1|temp|sr|12653	0	-
chr3L	14241506	14241528	blood|non-reference|0.2500|SRR10981802_1|temp|rp|12655	0	-
chr3L	14249507	14249514	roo|non-reference|0.8636|SRR10981802_1|temp|rp|12657	0	+
chr3L	14548021	14548032	Tirant|non-reference|0.6667|SRR10981802_1|temp|rp|12665	0	+
chr3L	14548710	14548857	copia|non-reference|0.1176|SRR10981802_1|temp|rp|12666	0	+
chr3L	14736822	14736873	3S18|non-reference|0.1905|SRR10981802_1|temp|rp|12671	0	-
chr3L	14780136	14780145	297|non-reference|0.6250|SRR10981802_1|temp|rp|12679	0	-
chr3L	14888280	14888292	jockey|non-reference|0.2381|SRR10981802_1|temp|rp|12684	0	+
chr3L	14995210	14995216	17.6|non-reference|0.8421|SRR10981802_1|temp|sr|12692	0	-
chr3L	15106938	15106944	mdg1|non-reference|0.2143|SRR10981802_1|temp|rp|12696	0	-
chr3L	15234010	15234015	copia|non-reference|1.0000|SRR10981802_1|temp|sr|12704	0	+
chr3L	15326947	15326998	jockey|non-reference|0.1250|SRR10981802_1|temp|rp|12709	0	+
chr3L	15594125	15594132	copia|non-reference|0.1176|SRR10981802_1|temp|rp|12719	0	-
chr3L	15672214	15672220	Stalker2|non-reference|0.2500|SRR10981802_1|temp|rp|12722	0	-
chr3L	15688917	15688924	diver|non-reference|1.0000|SRR10981802_1|temp|sr|12723	0	+
chr3L	15764812	15764825	X_element|non-reference|0.7333|SRR10981802_1|temp|rp|12727	0	-
chr3L	15808915	15808931	jockey|non-reference|0.9091|SRR10981802_1|temp|rp|12728	0	-
chr3L	15900401	15900491	1731|non-reference|0.3125|SRR10981802_1|temp|rp|12730	0	+
chr3L	16193735	16193909	297|non-reference|0.1250|SRR10981802_1|temp|rp|12743	0	+
chr3L	16263242	16263374	3S18|non-reference|0.1538|SRR10981802_1|temp|rp|12747	0	-
chr3L	16658302	16658347	blood|non-reference|0.1220|SRR10981802_1|temp|rp|12758	0	-
chr3L	16707937	16708080	copia|non-reference|0.1944|SRR10981802_1|temp|rp|12765	0	+
chr3L	16750197	16750200	roo|non-reference|0.4333|SRR10981802_1|temp|rp|12767	0	+
chr3L	16763716	16763720	412|non-reference|1.0000|SRR10981802_1|temp|sr|12768	0	-
chr3L	16798278	16798286	copia|non-reference|0.2963|SRR10981802_1|temp|rp|12769	0	+
chr3L	16829751	16829760	roo|non-reference|1.0000|SRR10981802_1|temp|sr|12770	0	-
chr3L	16860749	16860755	roo|non-reference|0.4000|SRR10981802_1|temp|rp|12776	0	+
chr3L	16886429	16886434	17.6|non-reference|1.0000|SRR10981802_1|temp|sr|12777	0	-
chr3L	17002447	17002467	17.6|non-reference|0.6667|SRR10981802_1|temp|rp|12783	0	-
chr3L	17070201	17070207	mdg3|non-reference|1.0000|SRR10981802_1|temp|sr|12787	0	+
chr3L	17217285	17217299	roo|non-reference|0.7143|SRR10981802_1|temp|rp|12791	0	-
chr3L	17489577	17489740	blood|non-reference|0.1915|SRR10981802_1|temp|rp|12804	0	+
chr3L	17558085	17558091	3S18|non-reference|0.4783|SRR10981802_1|temp|sr|12807	0	-
chr3L	17572676	17572682	17.6|non-reference|0.8966|SRR10981802_1|temp|sr|12811	0	-
chr3L	17574665	17574672	3S18|non-reference|0.5192|SRR10981802_1|temp|sr|12812	0	+
chr3L	17661313	17661341	diver|non-reference|0.3500|SRR10981802_1|temp|rp|12813	0	+
chr3L	17701531	17701538	Doc|non-reference|0.5000|SRR10981802_1|temp|rp|12818	0	-
chr3L	17768178	17768185	Quasimodo|non-reference|0.9565|SRR10981802_1|temp|sr|12824	0	+
chr3L	17823970	17823975	Stalker2|non-reference|1.0000|SRR10981802_1|temp|sr|12826	0	+
chr3L	17879031	17879036	17.6|non-reference|0.3429|SRR10981802_1|temp|sr|12846	0	-
chr3L	17951803	17951980	copia|non-reference|0.2000|SRR10981802_1|temp|rp|12851	0	+
chr3L	18038234	18038345	1731|non-reference|0.8235|SRR10981802_1|temp|rp|12855	0	-
chr3L	18216533	18216543	17.6|non-reference|0.8000|SRR10981802_1|temp|sr|12861	0	+
chr3L	18230103	18230109	17.6|non-reference|0.9048|SRR10981802_1|temp|sr|12862	0	-
chr3L	18240069	18240218	17.6|non-reference|0.1818|SRR10981802_1|temp|rp|12863	0	+
chr3L	18251670	18251675	17.6|non-reference|1.0000|SRR10981802_1|temp|sr|12864	0	+
chr3L	18274815	18274820	F_element|non-reference|0.9574|SRR10981802_1|temp|rp|12865	0	-
chr3L	18415973	18416091	17.6|non-reference|0.3810|SRR10981802_1|temp|rp|12867	0	-
chr3L	18451529	18451717	jockey|non-reference|0.1875|SRR10981802_1|temp|rp|12868	0	-
chr3L	18642768	18642779	copia|non-reference|0.2500|SRR10981802_1|temp|rp|12883	0	+
chr3L	18728822	18728825	X_element|non-reference|1.0000|SRR10981802_1|temp|rp|12889	0	+
chr3L	18815374	18815378	pogo|non-reference|1.0000|SRR10981802_1|temp|rp|12901	0	+
chr3L	18897047	18897052	297|non-reference|1.0000|SRR10981802_1|temp|sr|12905	0	+
chr3L	19024003	19024007	gtwin|non-reference|0.2353|SRR10981802_1|temp|sr|12910	0	-
chr3L	19026765	19026772	mdg1|non-reference|0.1818|SRR10981802_1|temp|rp|12911	0	+
chr3L	19114050	19114057	diver|non-reference|0.4231|SRR10981802_1|temp|sr|12912	0	-
chr3L	19184887	19184905	3S18|non-reference|0.2059|SRR10981802_1|temp|rp|12914	0	+
chr3L	19192397	19192443	1731|non-reference|0.3846|SRR10981802_1|temp|rp|12915	0	+
chr3L	19281215	19281233	F_element|non-reference|0.7368|SRR10981802_1|temp|rp|12921	0	-
chr3L	19396956	19396963	Doc|non-reference|0.6111|SRR10981802_1|temp|rp|12925	0	+
chr3L	19437236	19437249	jockey|non-reference|0.9697|SRR10981802_1|temp|rp|12928	0	-
chr3L	19463718	19463731	blood|non-reference|0.2045|SRR10981802_1|temp|rp|12930	0	+
chr3L	19940564	19940570	blood|non-reference|0.4286|SRR10981802_1|temp|sr|12978	0	+
chr3L	20192438	20192470	Burdock|non-reference|1.0000|SRR10981802_1|temp|rp|12989	0	+
chr3L	20253281	20253298	Juan|non-reference|0.9286|SRR10981802_1|temp|rp|12996	0	-
chr3L	20381546	20381552	roo|non-reference|1.0000|SRR10981802_1|temp|sr|13023	0	-
chr3L	20472197	20472200	copia|non-reference|0.4615|SRR10981802_1|temp|rp|13025	0	+
chr3L	20538255	20538261	copia|non-reference|0.5714|SRR10981802_1|temp|sr|13038	0	+
chr3L	20678490	20678496	3S18|non-reference|0.3333|SRR10981802_1|temp|rp|13043	0	+
chr3L	20919055	20919096	17.6|non-reference|0.4545|SRR10981802_1|temp|rp|13068	0	-
chr3L	20944012	20944018	17.6|non-reference|0.6000|SRR10981802_1|temp|sr|13070	0	+
chr3L	20950246	20950252	copia|non-reference|0.5467|SRR10981802_1|temp|sr|13071	0	+
chr3L	21027015	21027046	copia|non-reference|0.1026|SRR10981802_1|temp|rp|13074	0	-
chr3L	21045325	21045331	17.6|non-reference|0.5714|SRR10981802_1|temp|sr|13075	0	+
chr3L	21049783	21049799	jockey|non-reference|0.5312|SRR10981802_1|temp|rp|13076	0	+
chr3L	21205423	21205456	gtwin|non-reference|0.2000|SRR10981802_1|temp|rp|13089	0	+
chr3L	21257184	21257189	297|non-reference|0.7647|SRR10981802_1|temp|sr|13102	0	+
chr3L	21363543	21363550	17.6|non-reference|0.5897|SRR10981802_1|temp|sr|13112	0	+
chr3L	21401928	21401934	3S18|non-reference|0.7419|SRR10981802_1|temp|sr|13113	0	+
chr3L	21577229	21577234	3S18|non-reference|0.2667|SRR10981802_1|temp|sr|13134	0	+
chr3L	21763828	21763837	jockey|non-reference|0.2222|SRR10981802_1|temp|rp|13140	0	+
chr3L	21769349	21769357	1360|non-reference|1.0000|SRR10981802_1|temp|sr|13142	0	+
chr3L	21880154	21880283	17.6|non-reference|0.7500|SRR10981802_1|temp|rp|13159	0	-
chr3L	21893518	21893523	3S18|non-reference|0.5185|SRR10981802_1|temp|sr|13161	0	-
chr3L	21895992	21895999	3S18|non-reference|0.3333|SRR10981802_1|temp|rp|13162	0	+
chr3R	4905631	4905647	Doc|non-reference|0.4615|SRR10981802_1|temp|rp|25385	0	+
chr3R	4976859	4976864	diver|non-reference|0.5161|SRR10981802_1|temp|sr|25393	0	-
chr3R	4991994	4991998	mdg3|non-reference|1.0000|SRR10981802_1|temp|sr|25395	0	+
chr3R	5032980	5033064	17.6|non-reference|0.1842|SRR10981802_1|temp|rp|25400	0	-
chr3R	5098785	5098789	Tirant|non-reference|0.6667|SRR10981802_1|temp|sr|25404	0	+
chr3R	5271466	5271555	blood|non-reference|0.2162|SRR10981802_1|temp|rp|25421	0	+
chr3R	5389662	5389670	diver|non-reference|0.5000|SRR10981802_1|temp|sr|25427	0	+
chr3R	5518362	5518367	Transpac|non-reference|0.8621|SRR10981802_1|temp|sr|25432	0	+
chr3R	5565558	5565564	17.6|non-reference|0.5185|SRR10981802_1|temp|sr|25439	0	+
chr3R	5800341	5800346	mdg3|non-reference|0.9500|SRR10981802_1|temp|sr|25459	0	+
chr3R	5949562	5949567	blood|non-reference|0.8929|SRR10981802_1|temp|sr|25477	0	-
chr3R	5977787	5977792	copia|non-reference|1.0000|SRR10981802_1|temp|sr|25478	0	+
chr3R	6129157	6129288	jockey|non-reference|0.2759|SRR10981802_1|temp|rp|25490	0	-
chr3R	6142044	6142050	mdg3|non-reference|0.4074|SRR10981802_1|temp|rp|25493	0	+
chr3R	6147295	6147302	copia|non-reference|1.0000|SRR10981802_1|temp|sr|25494	0	-
chr3R	6243361	6243368	roo|non-reference|0.8361|SRR10981802_1|temp|rp|25504	0	-
chr3R	6388610	6388729	jockey|non-reference|0.1034|SRR10981802_1|temp|rp|25513	0	+
chr3R	6431065	6431071	3S18|non-reference|1.0000|SRR10981802_1|temp|sr|25516	0	-
chr3R	6526780	6526782	pogo|non-reference|0.9189|SRR10981802_1|temp|sr|25519	0	-
chr3R	6540106	6540127	F_element|non-reference|0.2778|SRR10981802_1|temp|rp|25522	0	+
chr3R	6553324	6553330	Burdock|non-reference|0.8889|SRR10981802_1|temp|rp|25523	0	+
chr3R	6769459	6769540	1731|non-reference|0.2000|SRR10981802_1|temp|rp|25534	0	-
chr3R	7183655	7183720	17.6|non-reference|0.3023|SRR10981802_1|temp|rp|25565	0	-
chr3R	7184165	7184171	Burdock|non-reference|0.2632|SRR10981802_1|temp|rp|25566	0	+
chr3R	7195505	7195513	17.6|non-reference|1.0000|SRR10981802_1|temp|sr|25569	0	+
chr3R	7228055	7228089	1731|non-reference|0.4545|SRR10981802_1|temp|rp|25571	0	-
chr3R	7356748	7356754	412|non-reference|0.6389|SRR10981802_1|temp|sr|25583	0	+
chr3R	7492447	7492455	1360|non-reference|0.9231|SRR10981802_1|temp|sr|25595	0	-
chr3R	7493980	7493985	3S18|non-reference|0.6111|SRR10981802_1|temp|sr|25596	0	+
chr3R	7499413	7499504	blood|non-reference|0.2188|SRR10981802_1|temp|rp|25597	0	-
chr3R	7500389	7500393	gtwin|non-reference|0.4074|SRR10981802_1|temp|sr|25598	0	-
chr3R	7505812	7505957	copia|non-reference|0.5333|SRR10981802_1|temp|rp|25599	0	-
chr3R	7506827	7506847	297|non-reference|0.1724|SRR10981802_1|temp|rp|25600	0	-
chr3R	7511756	7511764	roo|non-reference|0.7826|SRR10981802_1|temp|rp|25601	0	+
chr3R	7524381	7524430	blood|non-reference|0.4348|SRR10981802_1|temp|rp|25604	0	+
chr3R	7550167	7550171	Transpac|non-reference|1.0000|SRR10981802_1|temp|sr|25606	0	-
chr3R	7611806	7611822	17.6|non-reference|0.2273|SRR10981802_1|temp|rp|25609	0	-
chr3R	7770822	7770832	copia|non-reference|0.8444|SRR10981802_1|temp|rp|25631	0	-
chr3R	7865008	7865014	mdg3|non-reference|0.9286|SRR10981802_1|temp|sr|25638	0	+
chr3R	8066181	8066185	mdg3|non-reference|0.9250|SRR10981802_1|temp|sr|25649	0	-
chr3R	8115855	8116065	gypsy|non-reference|0.1304|SRR10981802_1|temp|rp|25653	0	+
chr3R	8116247	8116251	Tirant|non-reference|0.9398|SRR10981802_1|temp|sr|25654	0	-
chr3R	8355199	8355252	copia|non-reference|0.5455|SRR10981802_1|temp|rp|25666	0	-
chr3R	8389702	8389704	pogo|non-reference|0.9130|SRR10981802_1|temp|sr|25670	0	+
chr3R	8489393	8489396	412|non-reference|0.9565|SRR10981802_1|temp|rp|25674	0	+
chr3R	8625291	8625305	jockey|non-reference|0.9211|SRR10981802_1|temp|rp|25675	0	-
chr3R	8728496	8728502	blood|non-reference|0.3000|SRR10981802_1|temp|rp|25676	0	+
chr3R	8848136	8848142	3S18|non-reference|0.7333|SRR10981802_1|temp|sr|25678	0	-
chr3R	8930033	8930041	copia|non-reference|0.5385|SRR10981802_1|temp|rp|25693	0	+
chr3R	9021456	9021462	3S18|non-reference|0.5429|SRR10981802_1|temp|sr|25694	0	-
chr3R	9036122	9036129	297|non-reference|0.4545|SRR10981802_1|temp|sr|25695	0	+
chr3R	9163482	9163543	1731|non-reference|0.6000|SRR10981802_1|temp|rp|25697	0	-
chr3R	9206025	9206083	1731|non-reference|0.2941|SRR10981802_1|temp|rp|25698	0	+
chr3R	9284712	9284781	jockey|non-reference|0.3529|SRR10981802_1|temp|rp|25700	0	-
chr3R	9345164	9345170	Burdock|non-reference|0.4762|SRR10981802_1|temp|rp|25701	0	-
chr3R	9391646	9391650	Burdock|non-reference|1.0000|SRR10981802_1|temp|sr|25704	0	-
chr3R	9393016	9393023	297|non-reference|0.6667|SRR10981802_1|temp|sr|25705	0	+
chr3R	9430958	9431161	copia|non-reference|0.1905|SRR10981802_1|temp|rp|25706	0	+
chr3R	9481168	9481176	297|non-reference|0.7647|SRR10981802_1|temp|rp|25719	0	+
chr3R	9517401	9517405	Burdock|non-reference|0.6667|SRR10981802_1|temp|sr|25721	0	-
chr3R	9748585	9748591	roo|non-reference|0.9767|SRR10981802_1|temp|sr|25725	0	-
chr3R	9866827	9866986	17.6|non-reference|0.4118|SRR10981802_1|temp|rp|25730	0	+
chr3R	9874487	9874557	17.6|non-reference|0.2222|SRR10981802_1|temp|rp|25731	0	-
chr3R	10013457	10013463	blood|non-reference|0.5161|SRR10981802_1|temp|rp|25736	0	-
chr3R	10053703	10053729	jockey|non-reference|0.1667|SRR10981802_1|temp|rp|25738	0	-
chr3R	10097595	10097600	297|non-reference|0.5143|SRR10981802_1|temp|sr|25739	0	+
chr3R	10171466	10171471	roo|non-reference|1.0000|SRR10981802_1|temp|sr|25742	0	+
chr3R	10228856	10228882	jockey|non-reference|0.2973|SRR10981802_1|temp|rp|25743	0	-
chr3R	10435254	10435260	copia|non-reference|0.3462|SRR10981802_1|temp|rp|25750	0	-
chr3R	10528065	10528070	diver|non-reference|0.8788|SRR10981802_1|temp|sr|25757	0	+
chr3R	10584237	10584242	297|non-reference|0.6471|SRR10981802_1|temp|sr|25758	0	-
chr3R	10584975	10585075	blood|non-reference|0.3103|SRR10981802_1|temp|rp|25759	0	+
chr3R	10643413	10643432	jockey|non-reference|0.1600|SRR10981802_1|temp|rp|25762	0	+
chr3R	10814336	10814427	1731|non-reference|0.1500|SRR10981802_1|temp|rp|25765	0	-
chr3R	10870556	10870562	Stalker2|non-reference|0.6842|SRR10981802_1|temp|rp|25766	0	-
chr3R	10884473	10884481	297|non-reference|0.1667|SRR10981802_1|temp|rp|25767	0	-
chr3R	10942330	10942337	297|non-reference|0.3500|SRR10981802_1|temp|rp|25772	0	-
chr3R	11054980	11054987	roo|non-reference|0.5227|SRR10981802_1|temp|rp|25776	0	-
chr3R	11090111	11090173	BS|non-reference|0.4211|SRR10981802_1|temp|rp|25779	0	+
chr3R	11130228	11130234	3S18|non-reference|0.8800|SRR10981802_1|temp|sr|25782	0	+
chr3R	11163801	11163830	297|non-reference|0.2333|SRR10981802_1|temp|rp|25783	0	+
chr3R	11175852	11175859	17.6|non-reference|1.0000|SRR10981802_1|temp|sr|25784	0	-
chr3R	11198858	11198864	297|non-reference|0.5417|SRR10981802_1|temp|sr|25785	0	-
chr3R	11199162	11199171	copia|non-reference|0.2800|SRR10981802_1|temp|rp|25786	0	-
chr3R	11209668	11209729	blood|non-reference|0.3333|SRR10981802_1|temp|rp|25787	0	+
chr3R	11214963	11214969	Transpac|non-reference|0.7609|SRR10981802_1|temp|rp|25788	0	+
chr3R	11266355	11266396	mdg1|non-reference|0.2857|SRR10981802_1|temp|rp|25791	0	-
chr3R	11565416	11565423	copia|non-reference|0.4545|SRR10981802_1|temp|rp|25809	0	+
chr3R	11645771	11645855	1731|non-reference|0.1333|SRR10981802_1|temp|rp|25811	0	+
chr3R	11698492	11698515	Juan|non-reference|0.6000|SRR10981802_1|temp|rp|25812	0	-
chr3R	11828534	11828554	jockey|non-reference|0.7273|SRR10981802_1|temp|rp|25816	0	+
chr3R	12167155	12167159	opus|non-reference|1.0000|SRR10981802_1|temp|sr|25820	0	-
chr3R	12195100	12195105	3S18|non-reference|0.2973|SRR10981802_1|temp|sr|25821	0	-
chr3R	12369995	12370000	17.6|non-reference|1.0000|SRR10981802_1|temp|sr|25831	0	+
chr3R	12453530	12453556	blood|non-reference|0.3611|SRR10981802_1|temp|rp|25833	0	-
chr3R	12563966	12563972	17.6|non-reference|0.4615|SRR10981802_1|temp|sr|25889	0	-
chr3R	12572675	12572780	jockey|non-reference|0.2000|SRR10981802_1|temp|rp|25890	0	+
chr3R	12580281	12580286	17.6|non-reference|1.0000|SRR10981802_1|temp|sr|25891	0	-
chr3R	12701043	12701047	297|non-reference|0.4839|SRR10981802_1|temp|sr|25896	0	+
chr3R	12766020	12766154	412|non-reference|0.3529|SRR10981802_1|temp|rp|25897	0	-
chr3R	12838294	12838308	jockey|non-reference|0.8000|SRR10981802_1|temp|rp|25901	0	+
chr3R	12957680	12957684	Stalker2|non-reference|0.5946|SRR10981802_1|temp|sr|25907	0	+
chr3R	12977475	12977480	copia|non-reference|0.2941|SRR10981802_1|temp|sr|25908	0	+
chr3R	13016252	13016256	Tirant|non-reference|0.7778|SRR10981802_1|temp|sr|25910	0	+
chr3R	13016798	13016804	Tirant|non-reference|0.6000|SRR10981802_1|temp|rp|25911	0	+
chr3R	13068713	13068719	roo|non-reference|0.5217|SRR10981802_1|temp|sr|25914	0	+
chr3R	13130497	13130505	roo|non-reference|1.0000|SRR10981802_1|temp|sr|25917	0	+
chr3R	13242880	13242885	17.6|non-reference|0.1667|SRR10981802_1|temp|rp|25921	0	-
chr3R	13290102	13290114	F_element|non-reference|0.8000|SRR10981802_1|temp|rp|25922	0	+
chr3R	13323043	13323048	blood|non-reference|0.5789|SRR10981802_1|temp|sr|25923	0	-
chr3R	13543185	13543189	Tirant|non-reference|0.7500|SRR10981802_1|temp|sr|25932	0	+
chr3R	13547946	13547954	17.6|non-reference|0.2941|SRR10981802_1|temp|rp|25934	0	-
chr3R	13705699	13705704	17.6|non-reference|0.5000|SRR10981802_1|temp|sr|25939	0	-
chr3R	13751328	13751333	diver|non-reference|0.7037|SRR10981802_1|temp|sr|25947	0	+
chr3R	13808610	13808619	gtwin|non-reference|0.1579|SRR10981802_1|temp|rp|25950	0	+
chr3R	13970667	13970671	17.6|non-reference|0.4375|SRR10981802_1|temp|rp|25953	0	-
chr3R	13992742	13992751	17.6|non-reference|0.5000|SRR10981802_1|temp|rp|25961	0	-
chr3R	14066890	14066896	297|non-reference|0.5833|SRR10981802_1|temp|sr|25964	0	-
chr3R	14077488	14077688	copia|non-reference|0.2333|SRR10981802_1|temp|rp|25965	0	+
chr3R	14091488	14091548	roo|non-reference|0.6744|SRR10981802_1|temp|rp|25968	0	-
chr3R	14151843	14151915	jockey|non-reference|0.1739|SRR10981802_1|temp|rp|25969	0	+
chr3R	14376390	14376396	diver|non-reference|0.4333|SRR10981802_1|temp|rp|25980	0	+
chr3R	14463110	14463246	copia|non-reference|0.3043|SRR10981802_1|temp|rp|25988	0	+
chr3R	14472721	14472758	gtwin|non-reference|0.1667|SRR10981802_1|temp|rp|25991	0	+
chr3R	14689404	14689411	17.6|non-reference|0.4138|SRR10981802_1|temp|sr|26000	0	-
chr3R	14706889	14706894	diver|non-reference|0.2895|SRR10981802_1|temp|sr|26003	0	+
chr3R	14717642	14717649	17.6|non-reference|0.9444|SRR10981802_1|temp|sr|26006	0	-
chr3R	14717827	14717833	Stalker2|non-reference|0.3191|SRR10981802_1|temp|rp|26007	0	-
chr3R	14742224	14742229	412|non-reference|0.7031|SRR10981802_1|temp|sr|26010	0	+
chr3R	14748867	14749058	gtwin|non-reference|0.1923|SRR10981802_1|temp|rp|26011	0	+
chr3R	14812841	14812904	17.6|non-reference|0.3158|SRR10981802_1|temp|rp|26012	0	+
chr3R	15128015	15128022	copia|non-reference|0.5172|SRR10981802_1|temp|rp|26023	0	-
chr3R	15258057	15258073	jockey|non-reference|0.3000|SRR10981802_1|temp|rp|26031	0	-
chr3R	15390844	15390850	blood|non-reference|0.4194|SRR10981802_1|temp|rp|26032	0	+
chr3R	15394203	15394210	17.6|non-reference|0.6667|SRR10981802_1|temp|sr|26033	0	-
chr3R	15479277	15479289	17.6|non-reference|0.4762|SRR10981802_1|temp|rp|26043	0	-
chr3R	15510469	15510504	copia|non-reference|0.1111|SRR10981802_1|temp|rp|26045	0	-
chr3R	15537316	15537324	297|non-reference|0.5600|SRR10981802_1|temp|sr|26046	0	-
chr3R	15583021	15583028	roo|non-reference|0.9487|SRR10981802_1|temp|rp|26047	0	-
chr3R	15616557	15616563	17.6|non-reference|0.6190|SRR10981802_1|temp|sr|26048	0	+
chr3R	15631149	15631157	17.6|non-reference|0.7600|SRR10981802_1|temp|rp|26049	0	-
chr3R	15641259	15641265	297|non-reference|0.6897|SRR10981802_1|temp|sr|26050	0	+
chr3R	15673754	15673761	412|non-reference|0.1250|SRR10981802_1|temp|rp|26051	0	+
chr3R	15732467	15732475	blood|non-reference|0.1071|SRR10981802_1|temp|rp|26052	0	+
chr3R	15783267	15783275	17.6|non-reference|0.4737|SRR10981802_1|temp|rp|26054	0	-
chr3R	15934850	15934856	Stalker2|non-reference|0.5667|SRR10981802_1|temp|sr|26059	0	-
chr3R	15992799	15992814	Juan|non-reference|0.5405|SRR10981802_1|temp|rp|26060	0	+
chr3R	16005714	16005734	gtwin|non-reference|0.2143|SRR10981802_1|temp|rp|26069	0	-
chr3R	16096161	16096168	roo|non-reference|1.0000|SRR10981802_1|temp|sr|26077	0	+
chr3R	16210967	16211121	blood|non-reference|0.1429|SRR10981802_1|temp|rp|26088	0	-
chr3R	16249704	16249720	jockey|non-reference|0.1765|SRR10981802_1|temp|rp|26089	0	+
chr3R	16250509	16250515	297|non-reference|0.3594|SRR10981802_1|temp|sr|26090	0	+
chr3R	16250580	16250584	gtwin|non-reference|0.1837|SRR10981802_1|temp|sr|26091	0	-
chr3R	16276475	16276617	297|non-reference|0.1026|SRR10981802_1|temp|rp|26094	0	-
chr3R	16294894	16294899	mdg3|non-reference|0.5909|SRR10981802_1|temp|sr|26095	0	-
chr3R	16323131	16323137	roo|non-reference|1.0000|SRR10981802_1|temp|sr|26096	0	-
chr3R	16333663	16333669	mdg3|non-reference|0.3514|SRR10981802_1|temp|rp|26098	0	-
chr3R	16346457	16346464	Quasimodo|non-reference|0.8800|SRR10981802_1|temp|rp|26099	0	+
chr3R	16446874	16446880	Burdock|non-reference|0.4643|SRR10981802_1|temp|rp|26100	0	-
chr3R	16447397	16447403	Stalker2|non-reference|0.4737|SRR10981802_1|temp|rp|26101	0	+
chr3R	16574984	16574992	17.6|non-reference|0.9444|SRR10981802_1|temp|sr|26106	0	-
chr3R	16615411	16615416	3S18|non-reference|0.7037|SRR10981802_1|temp|sr|26111	0	+
chr3R	16633180	16633187	mdg3|non-reference|0.5862|SRR10981802_1|temp|rp|26112	0	+
chr3R	16798726	16798797	jockey|non-reference|0.4091|SRR10981802_1|temp|rp|26116	0	+
chr3R	16960688	16960699	Ivk|non-reference|0.3571|SRR10981802_1|temp|rp|26124	0	-
chr3R	16981963	16981969	17.6|non-reference|0.9032|SRR10981802_1|temp|sr|26126	0	+
chr3R	17184577	17184583	copia|non-reference|0.9655|SRR10981802_1|temp|sr|26129	0	+
chr3R	17213633	17213638	297|non-reference|0.4255|SRR10981802_1|temp|sr|26130	0	+
chr3R	17272002	17272010	hopper|non-reference|0.7059|SRR10981802_1|temp|rp|26131	0	+
chr3R	17413867	17413873	17.6|non-reference|0.9200|SRR10981802_1|temp|sr|26134	0	-
chr3R	17438577	17438728	X_element|non-reference|0.5455|SRR10981802_1|temp|rp|26137	0	+
chr3R	17560464	17560482	Doc|non-reference|0.7586|SRR10981802_1|temp|rp|26140	0	-
chr3R	17809830	17809838	blood|non-reference|0.3636|SRR10981802_1|temp|rp|26153	0	-
chr3R	18192024	18192154	Stalker2|non-reference|0.5000|SRR10981802_1|temp|rp|26181	0	-
chr3R	18320059	18320063	412|non-reference|0.9583|SRR10981802_1|temp|sr|26189	0	+
chr3R	18428523	18428528	17.6|non-reference|0.8846|SRR10981802_1|temp|sr|26200	0	-
chr3R	18445140	18445224	297|non-reference|0.1071|SRR10981802_1|temp|rp|26204	0	+
chr3R	18512484	18512494	roo|non-reference|0.3077|SRR10981802_1|temp|rp|26210	0	+
chr3R	18580165	18580257	roo|non-reference|0.4000|SRR10981802_1|temp|rp|26211	0	-
chr3R	18583238	18583242	Tirant|non-reference|1.0000|SRR10981802_1|temp|sr|26212	0	+
chr3R	18739035	18739041	Burdock|non-reference|0.9167|SRR10981802_1|temp|rp|26216	0	+
chr3R	18792663	18792743	17.6|non-reference|0.2778|SRR10981802_1|temp|rp|26217	0	+
chr3R	18805933	18805936	opus|non-reference|0.9048|SRR10981802_1|temp|rp|26218	0	+
chr3R	18874674	18874681	17.6|non-reference|0.2500|SRR10981802_1|temp|rp|26222	0	+
chr3R	18887079	18887085	17.6|non-reference|0.8333|SRR10981802_1|temp|sr|26223	0	-
chr3R	18987079	18987086	Stalker2|non-reference|0.6774|SRR10981802_1|temp|rp|26229	0	-
chr3R	19013116	19013122	mdg3|non-reference|0.6667|SRR10981802_1|temp|rp|26230	0	-
chr3R	19152207	19152343	297|non-reference|0.2143|SRR10981802_1|temp|rp|26254	0	-
chr3R	19163674	19163678	1731|non-reference|0.2308|SRR10981802_1|temp|rp|26255	0	-
chr3R	19197758	19197773	jockey|non-reference|0.9412|SRR10981802_1|temp|rp|26258	0	+
chr3R	19246985	19247032	Stalker2|non-reference|0.4211|SRR10981802_1|temp|rp|26260	0	-
chr3R	19302937	19302946	mdg3|non-reference|0.4706|SRR10981802_1|temp|rp|26263	0	-
chr3R	19404631	19404641	mdg1|non-reference|0.2609|SRR10981802_1|temp|rp|26264	0	+
chr3R	19467198	19467221	17.6|non-reference|1.0000|SRR10981802_1|temp|rp|26266	0	+
chr3R	19582971	19582978	copia|non-reference|0.2987|SRR10981802_1|temp|sr|26269	0	-
chr3R	19650571	19650575	gypsy|non-reference|0.9524|SRR10981802_1|temp|sr|26274	0	+
chr3R	19678765	19678774	roo|non-reference|1.0000|SRR10981802_1|temp|sr|26276	0	-
chr3R	19692930	19692936	297|non-reference|0.6667|SRR10981802_1|temp|sr|26277	0	+
chr3R	19756936	19756942	roo|non-reference|1.0000|SRR10981802_1|temp|sr|26280	0	-
chr3R	19760329	19760334	3S18|non-reference|0.5435|SRR10981802_1|temp|sr|26281	0	-
chr3R	19833559	19833740	gtwin|non-reference|0.1333|SRR10981802_1|temp|rp|26285	0	+
chr3R	19869218	19869227	Stalker2|non-reference|0.5942|SRR10981802_1|temp|rp|26286	0	-
chr3R	19931960	19931987	blood|non-reference|0.1333|SRR10981802_1|temp|rp|26288	0	-
chr3R	19952388	19952399	BS|non-reference|1.0000|SRR10981802_1|temp|rp|26289	0	+
chr3R	20099799	20099808	F_element|non-reference|0.7241|SRR10981802_1|temp|rp|26299	0	+
chr3R	20198846	20198880	1731|non-reference|0.1818|SRR10981802_1|temp|rp|26303	0	-
chr3R	20206509	20206515	Stalker2|non-reference|0.4375|SRR10981802_1|temp|rp|26304	0	+
chr3R	20225146	20225163	F_element|non-reference|0.6905|SRR10981802_1|temp|rp|26305	0	-
chr3R	20233063	20233068	297|non-reference|0.8571|SRR10981802_1|temp|sr|26306	0	+
chr3R	20257005	20257009	Burdock|non-reference|0.9661|SRR10981802_1|temp|sr|26307	0	-
chr3R	20261534	20261538	gtwin|non-reference|0.5294|SRR10981802_1|temp|sr|26308	0	+
chr3R	20264821	20264870	1731|non-reference|0.1892|SRR10981802_1|temp|rp|26309	0	-
chr3R	20266185	20266191	297|non-reference|0.8750|SRR10981802_1|temp|sr|26310	0	+
chr3R	20280674	20280689	X_element|non-reference|0.4074|SRR10981802_1|temp|rp|26311	0	+
chr3R	20318831	20318839	1731|non-reference|0.7429|SRR10981802_1|temp|rp|26319	0	-
chr3R	20430656	20430668	F_element|non-reference|0.9643|SRR10981802_1|temp|rp|26322	0	+
chr3R	20621611	20621619	mdg1|non-reference|0.1250|SRR10981802_1|temp|rp|26330	0	-
chr3R	20725529	20725536	roo|non-reference|0.9000|SRR10981802_1|temp|rp|26336	0	+
chr3R	20767183	20767315	copia|non-reference|0.1818|SRR10981802_1|temp|rp|26337	0	-
chr3R	20800379	20800430	blood|non-reference|0.2143|SRR10981802_1|temp|rp|26338	0	+
chr3R	20821005	20821007	3S18|non-reference|0.8889|SRR10981802_1|temp|rp|26340	0	+
chr3R	20822258	20822356	gypsy|non-reference|0.1250|SRR10981802_1|temp|rp|26341	0	+
chr3R	20832712	20832739	Juan|non-reference|0.3333|SRR10981802_1|temp|rp|26342	0	-
chr3R	20845091	20845096	17.6|non-reference|0.8696|SRR10981802_1|temp|sr|26344	0	+
chr3R	21015205	21015354	jockey|non-reference|0.1935|SRR10981802_1|temp|rp|26353	0	-
chr3R	21091480	21091484	Burdock|non-reference|0.9412|SRR10981802_1|temp|sr|26354	0	+
chr3R	21169883	21170032	Tirant|non-reference|1.0000|SRR10981802_1|temp|rp|26360	0	-
chr3R	21173455	21173460	17.6|non-reference|1.0000|SRR10981802_1|temp|sr|26361	0	-
chr3R	21440393	21440408	Doc|non-reference|1.0000|SRR10981802_1|temp|rp|26370	0	-
chr3R	21460864	21460926	3S18|non-reference|0.2963|SRR10981802_1|temp|rp|26371	0	+
chr3R	21485782	21485786	blood|non-reference|0.6216|SRR10981802_1|temp|sr|26372	0	-
chr3R	21619681	21619687	diver|non-reference|0.9630|SRR10981802_1|temp|sr|26386	0	+
chr3R	21620830	21620853	1731|non-reference|0.7727|SRR10981802_1|temp|rp|26387	0	+
chr3R	21655652	21655669	Juan|non-reference|0.4800|SRR10981802_1|temp|rp|26389	0	+
chr3R	21659422	21659506	Juan|non-reference|0.2500|SRR10981802_1|temp|rp|26391	0	+
chr3R	21746817	21746824	blood|non-reference|0.5636|SRR10981802_1|temp|sr|26392	0	-
chr3R	21822214	21822220	mdg1|non-reference|0.1818|SRR10981802_1|temp|rp|26397	0	+
chr3R	21854687	21854691	1731|non-reference|0.3333|SRR10981802_1|temp|rp|26399	0	+
chr3R	21902087	21902094	3S18|non-reference|0.5000|SRR10981802_1|temp|sr|26400	0	-
chr3R	22063204	22063210	17.6|non-reference|1.0000|SRR10981802_1|temp|sr|26406	0	+
chr3R	22112008	22112014	diver|non-reference|0.8947|SRR10981802_1|temp|sr|26408	0	+
chr3R	22359146	22359163	17.6|non-reference|0.1786|SRR10981802_1|temp|rp|26423	0	+
chr3R	22399792	22399798	roo|non-reference|0.9655|SRR10981802_1|temp|sr|26424	0	-
chr3R	22584728	22584755	diver|non-reference|0.1429|SRR10981802_1|temp|rp|26436	0	+
chr3R	22628063	22628236	gypsy|non-reference|0.2500|SRR10981802_1|temp|rp|26437	0	-
chr3R	22632572	22632580	1731|non-reference|0.5833|SRR10981802_1|temp|rp|26438	0	-
chr3R	22766435	22766441	17.6|non-reference|0.9623|SRR10981802_1|temp|sr|26444	0	+
chr3R	22905884	22905890	blood|non-reference|0.1136|SRR10981802_1|temp|rp|26455	0	+
chr3R	23058027	23058030	Juan|non-reference|0.6500|SRR10981802_1|temp|rp|26462	0	+
chr3R	23176316	23176322	copia|non-reference|0.7000|SRR10981802_1|temp|sr|26465	0	+
chr3R	23190202	23190220	F_element|non-reference|0.4000|SRR10981802_1|temp|rp|26466	0	-
chr3R	23269630	23269634	3S18|non-reference|0.2500|SRR10981802_1|temp|rp|26469	0	+
chr3R	23273835	23273842	roo|non-reference|0.7928|SRR10981802_1|temp|rp|26471	0	+
chr3R	23290624	23290638	jockey|non-reference|0.4000|SRR10981802_1|temp|rp|26472	0	+
chr3R	23337422	23337427	gtwin|non-reference|0.1729|SRR10981802_1|temp|sr|26478	0	+
chr3R	23339004	23339010	blood|non-reference|0.1566|SRR10981802_1|temp|rp|26479	0	-
chr3R	23341824	23341827	17.6|non-reference|0.1064|SRR10981802_1|temp|rp|26480	0	-
chr3R	23470681	23470686	roo|non-reference|1.0000|SRR10981802_1|temp|sr|26489	0	+
chr3R	23483624	23483628	Stalker2|non-reference|0.9403|SRR10981802_1|temp|sr|26491	0	-
chr3R	23536489	23536496	3S18|non-reference|0.2895|SRR10981802_1|temp|rp|26494	0	+
chr3R	23597843	23597857	F_element|non-reference|0.7778|SRR10981802_1|temp|rp|26496	0	+
chr3R	23647931	23647944	blood|non-reference|0.2000|SRR10981802_1|temp|rp|26498	0	+
chr3R	23739977	23740035	1731|non-reference|0.1667|SRR10981802_1|temp|rp|26499	0	-
chr3R	23800858	23800863	297|non-reference|1.0000|SRR10981802_1|temp|sr|26500	0	+
chr3R	23869774	23869780	diver|non-reference|0.6286|SRR10981802_1|temp|sr|26504	0	-
chr3R	23877856	23877939	297|non-reference|0.3462|SRR10981802_1|temp|rp|26508	0	+
chr3R	23881801	23881807	copia|non-reference|1.0000|SRR10981802_1|temp|sr|26509	0	+
chr3R	23940638	23940645	412|non-reference|0.7561|SRR10981802_1|temp|rp|26519	0	-
chr3R	24006023	24006028	297|non-reference|0.6500|SRR10981802_1|temp|sr|26521	0	-
chr3R	24013556	24013609	Tirant|non-reference|0.4412|SRR10981802_1|temp|rp|26522	0	+
chr3R	24015784	24015852	copia|non-reference|0.2222|SRR10981802_1|temp|rp|26523	0	-
chr3R	24020993	24021077	mdg1|non-reference|0.3250|SRR10981802_1|temp|rp|26524	0	+
chr3R	24278640	24278767	roo|non-reference|0.4167|SRR10981802_1|temp|rp|26531	0	+
chr3R	24402038	24402044	3S18|non-reference|0.9487|SRR10981802_1|temp|sr|26536	0	-
chr3R	24407049	24407055	3S18|non-reference|0.6667|SRR10981802_1|temp|sr|26537	0	+
chr3R	24421361	24421367	roo|non-reference|0.9767|SRR10981802_1|temp|sr|26538	0	-
chr3R	24609372	24609377	297|non-reference|0.4286|SRR10981802_1|temp|sr|26549	0	+
chr3R	24635064	24635071	blood|non-reference|0.5625|SRR10981802_1|temp|rp|26550	0	+
chr3R	24778138	24778142	Burdock|non-reference|0.5000|SRR10981802_1|temp|sr|26554	0	+
chr3R	24792360	24792366	blood|non-reference|0.4737|SRR10981802_1|temp|rp|26555	0	+
chr3R	24859995	24860001	3S18|non-reference|0.6410|SRR10981802_1|temp|sr|26560	0	+
chr3R	25121725	25121786	1731|non-reference|0.2593|SRR10981802_1|temp|rp|26565	0	-
chr3R	25218764	25218769	3S18|non-reference|0.5714|SRR10981802_1|temp|sr|26569	0	-
chr3R	25436421	25436426	diver|non-reference|1.0000|SRR10981802_1|temp|sr|26573	0	+
chr3R	25451196	25451237	1731|non-reference|0.3571|SRR10981802_1|temp|rp|26574	0	+
chr3R	25538489	25538495	roo|non-reference|1.0000|SRR10981802_1|temp|sr|26578	0	-
chr3R	25652664	25652667	mdg1|non-reference|0.1579|SRR10981802_1|temp|rp|26581	0	+
chr3R	25721280	25721295	jockey|non-reference|1.0000|SRR10981802_1|temp|rp|26584	0	+
chr3R	25876901	25876906	blood|non-reference|1.0000|SRR10981802_1|temp|sr|26585	0	+
chr3R	25959271	25959306	blood|non-reference|0.1935|SRR10981802_1|temp|rp|26587	0	-
chr3R	25968371	25968377	412|non-reference|0.8387|SRR10981802_1|temp|rp|26588	0	+
chr3R	26043608	26043615	blood|non-reference|0.4412|SRR10981802_1|temp|rp|26591	0	+
chr3R	26122215	26122219	17.6|non-reference|0.9630|SRR10981802_1|temp|rp|26600	0	-
chr3R	26234463	26234470	copia|non-reference|0.6250|SRR10981802_1|temp|sr|26605	0	-
chr3R	26332691	26332695	copia|non-reference|0.6800|SRR10981802_1|temp|rp|26607	0	+
chr3R	26416905	26416911	opus|non-reference|0.8400|SRR10981802_1|temp|rp|26610	0	-
chr3R	26526606	26526613	roo|non-reference|0.9375|SRR10981802_1|temp|rp|26612	0	+
chr3R	26527706	26527712	roo|non-reference|0.9762|SRR10981802_1|temp|sr|26613	0	-
chr3R	26784882	26784958	Burdock|non-reference|0.5667|SRR10981802_1|temp|rp|26616	0	-
chr3R	26817995	26818002	Stalker2|non-reference|0.6905|SRR10981802_1|temp|rp|26617	0	+
chr3R	26908809	26908865	17.6|non-reference|0.5625|SRR10981802_1|temp|rp|26618	0	-
chr3R	26953656	26953774	gypsy|non-reference|0.5385|SRR10981802_1|temp|rp|26619	0	+
chr3R	27067731	27067737	17.6|non-reference|0.9630|SRR10981802_1|temp|sr|26620	0	+
chr3R	27131685	27131691	blood|non-reference|0.5385|SRR10981802_1|temp|rp|26622	0	+
chr3R	27136501	27136505	Burdock|non-reference|0.4615|SRR10981802_1|temp|sr|26623	0	-
chr3R	27188008	27188018	297|non-reference|0.4286|SRR10981802_1|temp|rp|26624	0	+
chr3R	27302005	27302019	jockey|non-reference|0.1333|SRR10981802_1|temp|rp|26625	0	+
chr3R	27341602	27341610	roo|non-reference|0.8611|SRR10981802_1|temp|rp|26627	0	-
chr3R	27593429	27593435	roo|non-reference|0.9211|SRR10981802_1|temp|rp|26629	0	+
chr3R	27716449	27716457	diver|non-reference|0.6000|SRR10981802_1|temp|rp|26637	0	-
chr3R	27948465	27948471	3S18|non-reference|0.6111|SRR10981802_1|temp|sr|26644	0	+
chr3R	28105617	28105621	412|non-reference|1.0000|SRR10981802_1|temp|sr|26645	0	-
chr3R	28372021	28372029	roo|non-reference|0.7778|SRR10981802_1|temp|rp|26656	0	-
chr3R	28441049	28441103	blood|non-reference|0.2963|SRR10981802_1|temp|rp|26657	0	-
chr3R	28536718	28536753	blood|non-reference|0.4043|SRR10981802_1|temp|rp|26658	0	-
chr3R	28557496	28557503	3S18|non-reference|0.5152|SRR10981802_1|temp|sr|26659	0	-
chr3R	28597741	28597747	blood|non-reference|0.5882|SRR10981802_1|temp|rp|26669	0	-
chr3R	28618406	28618413	17.6|non-reference|0.8000|SRR10981802_1|temp|rp|26671	0	+
chr3R	28877996	28878000	mdg3|non-reference|0.9841|SRR10981802_1|temp|sr|26680	0	+
chr3R	29075516	29075523	roo|non-reference|1.0000|SRR10981802_1|temp|sr|26691	0	+
chr3R	29229376	29229383	F_element|non-reference|0.2703|SRR10981802_1|temp|rp|26696	0	+
chr3R	29230981	29231099	blood|non-reference|0.1111|SRR10981802_1|temp|rp|26697	0	-
chr3R	29259062	29259156	gtwin|non-reference|0.1628|SRR10981802_1|temp|rp|26698	0	-
chr3R	29343227	29343235	roo|non-reference|1.0000|SRR10981802_1|temp|sr|26700	0	-
chr3R	29375950	29375955	Stalker2|non-reference|1.0000|SRR10981802_1|temp|sr|26701	0	-
chr3R	29645986	29646164	jockey|non-reference|0.4000|SRR10981802_1|temp|rp|26707	0	+
chr3R	29652257	29652398	mdg1|non-reference|0.3056|SRR10981802_1|temp|rp|26708	0	+
chr3R	29733081	29733085	17.6|non-reference|0.9610|SRR10981802_1|temp|rp|26713	0	-
chr3R	29755514	29755519	blood|non-reference|0.2958|SRR10981802_1|temp|sr|26714	0	+
chr3R	29784351	29784377	297|non-reference|0.1053|SRR10981802_1|temp|rp|26717	0	+
chr3R	29786249	29786253	gtwin|non-reference|0.1039|SRR10981802_1|temp|sr|26718	0	+
chr3R	29840436	29840442	roo|non-reference|0.7077|SRR10981802_1|temp|sr|26720	0	+
chr3R	29852578	29852584	diver|non-reference|0.4500|SRR10981802_1|temp|sr|26721	0	-
chr3R	29920928	29920942	jockey|non-reference|0.6471|SRR10981802_1|temp|rp|26722	0	-
chr3R	29980469	29980607	Doc|non-reference|0.2222|SRR10981802_1|temp|rp|26723	0	-
chr3R	30044961	30044967	297|non-reference|0.8077|SRR10981802_1|temp|sr|26724	0	+
chr3R	30079547	30079592	blood|non-reference|0.3000|SRR10981802_1|temp|rp|26727	0	+
chr3R	30096657	30096663	diver|non-reference|0.6000|SRR10981802_1|temp|sr|26728	0	+
chr3R	30240244	30240250	17.6|non-reference|0.9600|SRR10981802_1|temp|sr|26735	0	-
chr3R	30271719	30271803	blood|non-reference|0.2222|SRR10981802_1|temp|rp|26737	0	-
chr3R	30345730	30345736	17.6|non-reference|0.6522|SRR10981802_1|temp|rp|26740	0	-
chr3R	30355390	30355394	blood|non-reference|0.9750|SRR10981802_1|temp|sr|26741	0	+
chr3R	30388875	30388893	Juan|non-reference|0.6000|SRR10981802_1|temp|rp|26746	0	+
chr3R	30777120	30777136	jockey|non-reference|0.9000|SRR10981802_1|temp|rp|26757	0	-
chr3R	30780811	30780817	17.6|non-reference|0.9500|SRR10981802_1|temp|sr|26758	0	+
chr3R	30810734	30810881	gtwin|non-reference|0.1667|SRR10981802_1|temp|rp|26761	0	-
chr3R	30812930	30812937	copia|non-reference|0.3913|SRR10981802_1|temp|rp|26762	0	+
chr3R	30833344	30833350	297|non-reference|0.8750|SRR10981802_1|temp|sr|26763	0	+
chr3R	30985467	30985682	jockey|non-reference|0.1176|SRR10981802_1|temp|rp|26769	0	+
chr3R	31196725	31196738	F_element|non-reference|0.7742|SRR10981802_1|temp|rp|26773	0	+
chr3R	31196859	31196888	jockey|non-reference|0.8000|SRR10981802_1|temp|rp|26774	0	+
chr3R	31251421	31251438	blood|non-reference|0.7200|SRR10981802_1|temp|rp|26777	0	+
chr3R	31264070	31264084	jockey|non-reference|0.3030|SRR10981802_1|temp|rp|26778	0	+
chr3R	31419139	31419176	blood|non-reference|0.4000|SRR10981802_1|temp|rp|26781	0	+
chr3R	31427181	31427194	jockey|non-reference|0.4706|SRR10981802_1|temp|rp|26782	0	+
chr3R	31837815	31837823	blood|non-reference|0.6875|SRR10981802_1|temp|rp|26789	0	+
chr3R	31841871	31841875	Stalker2|non-reference|1.0000|SRR10981802_1|temp|sr|26790	0	+
chr3R	31861629	31861635	roo|non-reference|1.0000|SRR10981802_1|temp|sr|26792	0	-
chr3R	31970851	31970857	17.6|non-reference|0.9394|SRR10981802_1|temp|sr|26803	0	-
chr3R	31972985	31972991	roo|non-reference|0.6538|SRR10981802_1|temp|sr|26806	0	+
chrX	700151	700159	17.6|non-reference|0.5833|SRR10981802_1|temp|rp|28095	0	+
chrX	754718	754723	roo|non-reference|1.0000|SRR10981802_1|temp|sr|28107	0	+
chrX	757031	757036	17.6|non-reference|1.0000|SRR10981802_1|temp|sr|28108	0	-
chrX	801711	801894	blood|non-reference|0.3810|SRR10981802_1|temp|rp|28110	0	-
chrX	819170	819178	17.6|non-reference|0.8667|SRR10981802_1|temp|rp|28113	0	+
chrX	1170506	1170539	3S18|non-reference|0.8182|SRR10981802_1|temp|rp|28134	0	+
chrX	1273706	1273714	copia|non-reference|0.8000|SRR10981802_1|temp|rp|28145	0	-
chrX	1578108	1578116	297|non-reference|0.4000|SRR10981802_1|temp|rp|28158	0	+
chrX	2023760	2023768	17.6|non-reference|0.8235|SRR10981802_1|temp|rp|28183	0	-
chrX	2088350	2088356	gtwin|non-reference|0.2903|SRR10981802_1|temp|rp|28186	0	+
chrX	2187671	2187882	gypsy|non-reference|0.1111|SRR10981802_1|temp|rp|28190	0	+
chrX	2288217	2288223	297|non-reference|0.8276|SRR10981802_1|temp|sr|28195	0	+
chrX	2293864	2293868	Burdock|non-reference|0.9216|SRR10981802_1|temp|sr|28197	0	+
chrX	2305633	2305638	17.6|non-reference|0.8974|SRR10981802_1|temp|sr|28198	0	-
chrX	2339222	2339225	Juan|non-reference|0.3929|SRR10981802_1|temp|rp|28199	0	-
chrX	2354302	2354308	Tirant|non-reference|0.6739|SRR10981802_1|temp|rp|28201	0	+
chrX	2540909	2540927	17.6|non-reference|0.4375|SRR10981802_1|temp|rp|28207	0	-
chrX	2551774	2551779	roo|non-reference|0.9710|SRR10981802_1|temp|sr|28208	0	+
chrX	2590203	2590209	Stalker2|non-reference|0.4348|SRR10981802_1|temp|rp|28210	0	+
chrX	2645446	2645460	roo|non-reference|0.5556|SRR10981802_1|temp|rp|28211	0	-
chrX	2821182	2821332	blood|non-reference|0.2414|SRR10981802_1|temp|rp|28215	0	-
chrX	2862397	2862408	roo|non-reference|0.9474|SRR10981802_1|temp|sr|28219	0	+
chrX	2911853	2911857	17.6|non-reference|0.8889|SRR10981802_1|temp|rp|28223	0	+
chrX	2913394	2913402	17.6|non-reference|0.5882|SRR10981802_1|temp|rp|28224	0	+
chrX	2952918	2952932	17.6|non-reference|0.5882|SRR10981802_1|temp|rp|28225	0	-
chrX	2968593	2968601	17.6|non-reference|0.4444|SRR10981802_1|temp|rp|28226	0	-
chrX	3001249	3001289	F_element|non-reference|0.7333|SRR10981802_1|temp|rp|28227	0	-
chrX	3006374	3006378	Burdock|non-reference|0.9167|SRR10981802_1|temp|sr|28228	0	+
chrX	3024203	3024256	Tirant|non-reference|0.3846|SRR10981802_1|temp|rp|28229	0	+
chrX	3151110	3151118	17.6|non-reference|0.8125|SRR10981802_1|temp|rp|28249	0	+
chrX	3164780	3164785	copia|non-reference|1.0000|SRR10981802_1|temp|sr|28251	0	+
chrX	3242965	3243159	jockey|non-reference|0.1250|SRR10981802_1|temp|rp|28255	0	-
chrX	3339727	3339733	17.6|non-reference|1.0000|SRR10981802_1|temp|sr|28259	0	-
chrX	3368080	3368086	17.6|non-reference|0.9677|SRR10981802_1|temp|sr|28262	0	+
chrX	3378154	3378158	Tirant|non-reference|1.0000|SRR10981802_1|temp|sr|28263	0	-
chrX	3399993	3399997	Tirant|non-reference|1.0000|SRR10981802_1|temp|sr|28264	0	+
chrX	3440325	3440362	297|non-reference|0.4286|SRR10981802_1|temp|rp|28267	0	+
chrX	3448937	3448943	mdg1|non-reference|0.2083|SRR10981802_1|temp|rp|28268	0	-
chrX	3450518	3450523	copia|non-reference|0.7143|SRR10981802_1|temp|sr|28269	0	-
chrX	3455606	3455616	roo|non-reference|0.5472|SRR10981802_1|temp|rp|28270	0	-
chrX	3474008	3474012	Tirant|non-reference|1.0000|SRR10981802_1|temp|sr|28274	0	+
chrX	3477721	3477727	17.6|non-reference|0.9744|SRR10981802_1|temp|sr|28276	0	-
chrX	3682589	3682596	Transpac|non-reference|0.7273|SRR10981802_1|temp|sr|28288	0	+
chrX	3690780	3690785	copia|non-reference|0.9394|SRR10981802_1|temp|sr|28289	0	-
chrX	3736747	3736794	blood|non-reference|0.9375|SRR10981802_1|temp|rp|28306	0	-
chrX	3863060	3863067	17.6|non-reference|0.9316|SRR10981802_1|temp|sr|28328	0	-
chrX	4363375	4363381	roo|non-reference|1.0000|SRR10981802_1|temp|sr|28351	0	-
chrX	4547293	4547302	17.6|non-reference|0.7333|SRR10981802_1|temp|rp|28363	0	-
chrX	4881403	4881481	412|non-reference|0.6190|SRR10981802_1|temp|rp|28378	0	-
chrX	4930394	4930403	copia|non-reference|0.7368|SRR10981802_1|temp|rp|28385	0	+
chrX	4964800	4964919	Doc|non-reference|0.4118|SRR10981802_1|temp|rp|28388	0	-
chrX	5144892	5144931	jockey|non-reference|0.8571|SRR10981802_1|temp|rp|28415	0	-
chrX	5147641	5147648	roo|non-reference|0.9286|SRR10981802_1|temp|rp|28416	0	-
chrX	5272277	5272282	3S18|non-reference|1.0000|SRR10981802_1|temp|sr|28431	0	-
chrX	5305913	5305917	blood|non-reference|1.0000|SRR10981802_1|temp|sr|28433	0	+
chrX	5344589	5344599	17.6|non-reference|1.0000|SRR10981802_1|temp|rp|28434	0	-
chrX	5555348	5555354	diver|non-reference|0.7073|SRR10981802_1|temp|sr|28446	0	+
chrX	5567704	5567708	412|non-reference|1.0000|SRR10981802_1|temp|sr|28449	0	-
chrX	5635722	5635730	297|non-reference|0.7500|SRR10981802_1|temp|rp|28454	0	+
chrX	5677523	5677530	copia|non-reference|0.9790|SRR10981802_1|temp|sr|28456	0	+
chrX	5713134	5713343	gtwin|non-reference|0.1667|SRR10981802_1|temp|rp|28458	0	+
chrX	6001745	6001750	17.6|non-reference|1.0000|SRR10981802_1|temp|sr|28477	0	-
chrX	6005859	6005866	roo|non-reference|0.9886|SRR10981802_1|temp|sr|28478	0	-
chrX	6162884	6162891	mdg3|non-reference|0.7500|SRR10981802_1|temp|rp|28482	0	-
chrX	6167604	6167612	17.6|non-reference|0.6875|SRR10981802_1|temp|rp|28483	0	-
chrX	6167709	6167743	Transpac|non-reference|0.3750|SRR10981802_1|temp|rp|28484	0	-
chrX	6341215	6341421	blood|non-reference|0.2667|SRR10981802_1|temp|rp|28493	0	-
chrX	6519268	6519273	diver|non-reference|1.0000|SRR10981802_1|temp|sr|28498	0	-
chrX	6894113	6894117	Tirant|non-reference|1.0000|SRR10981802_1|temp|sr|28546	0	+
chrX	7021555	7021559	17.6|non-reference|1.0000|SRR10981802_1|temp|sr|28554	0	-
chrX	7499919	7499932	jockey|non-reference|0.8333|SRR10981802_1|temp|rp|28569	0	+
chrX	7544073	7544080	copia|non-reference|1.0000|SRR10981802_1|temp|sr|28573	0	-
chrX	7613792	7613968	17.6|non-reference|0.5000|SRR10981802_1|temp|rp|28574	0	+
chrX	7622531	7622715	gtwin|non-reference|0.4615|SRR10981802_1|temp|rp|28575	0	+
chrX	7649372	7649393	roo|non-reference|0.9286|SRR10981802_1|temp|rp|28579	0	+
chrX	7651690	7651696	gtwin|non-reference|0.2692|SRR10981802_1|temp|rp|28580	0	-
chrX	7693405	7693413	297|non-reference|0.8000|SRR10981802_1|temp|rp|28585	0	+
chrX	7693736	7693744	diver|non-reference|0.1364|SRR10981802_1|temp|rp|28586	0	-
chrX	7694136	7694142	copia|non-reference|0.9817|SRR10981802_1|temp|sr|28587	0	-
chrX	7711047	7711066	jockey|non-reference|0.4043|SRR10981802_1|temp|rp|28589	0	-
chrX	7749260	7749268	17.6|non-reference|0.4000|SRR10981802_1|temp|rp|28594	0	+
chrX	8101125	8101128	1731|non-reference|0.4615|SRR10981802_1|temp|rp|28608	0	+
chrX	8111630	8111638	copia|non-reference|0.7059|SRR10981802_1|temp|rp|28609	0	-
chrX	8229819	8229981	blood|non-reference|0.5385|SRR10981802_1|temp|rp|28619	0	+
chrX	8276146	8276152	17.6|non-reference|0.9333|SRR10981802_1|temp|sr|28621	0	-
chrX	8358696	8358751	springer|non-reference|0.5862|SRR10981802_1|temp|rp|28626	0	-
chrX	8415274	8415278	Burdock|non-reference|1.0000|SRR10981802_1|temp|sr|28633	0	-
chrX	8429597	8429667	gypsy|non-reference|0.2727|SRR10981802_1|temp|rp|28634	0	-
chrX	8466686	8466694	297|non-reference|0.4286|SRR10981802_1|temp|rp|28641	0	+
chrX	8487252	8487320	1731|non-reference|0.2143|SRR10981802_1|temp|rp|28642	0	-
chrX	8857561	8857568	412|non-reference|0.8182|SRR10981802_1|temp|rp|28655	0	+
chrX	9005174	9005298	roo|non-reference|0.1429|SRR10981802_1|temp|rp|28660	0	+
chrX	9076023	9076027	Burdock|non-reference|1.0000|SRR10981802_1|temp|sr|28675	0	+
chrX	9123831	9123921	1731|non-reference|0.2381|SRR10981802_1|temp|rp|28678	0	+
chrX	9131089	9131109	297|non-reference|1.0000|SRR10981802_1|temp|rp|28679	0	+
chrX	9333214	9333222	297|non-reference|0.8182|SRR10981802_1|temp|rp|28701	0	+
chrX	9342800	9342814	Rt1b|non-reference|1.0000|SRR10981802_1|temp|sr|28702	0	-
chrX	9389525	9389531	copia|non-reference|1.0000|SRR10981802_1|temp|sr|28704	0	-
chrX	9494156	9494178	Juan|non-reference|0.3500|SRR10981802_1|temp|rp|28716	0	-
chrX	9506329	9506337	roo|non-reference|0.7778|SRR10981802_1|temp|rp|28717	0	-
chrX	9525047	9525056	jockey|non-reference|0.5000|SRR10981802_1|temp|rp|28718	0	-
chrX	9577975	9578071	Burdock|non-reference|0.1304|SRR10981802_1|temp|rp|28719	0	-
chrX	9728648	9728655	17.6|non-reference|1.0000|SRR10981802_1|temp|sr|28733	0	-
chrX	9732874	9732995	17.6|non-reference|0.7143|SRR10981802_1|temp|rp|28735	0	+
chrX	9847470	9847476	17.6|non-reference|1.0000|SRR10981802_1|temp|sr|28745	0	+
chrX	9852008	9852015	roo|non-reference|1.0000|SRR10981802_1|temp|sr|28746	0	+
chrX	9854846	9854856	1731|non-reference|0.6667|SRR10981802_1|temp|rp|28748	0	-
chrX	9889822	9889828	jockey|non-reference|0.3000|SRR10981802_1|temp|rp|28749	0	+
chrX	9900707	9900872	3S18|non-reference|0.4615|SRR10981802_1|temp|rp|28750	0	-
chrX	9930246	9930250	17.6|non-reference|1.0000|SRR10981802_1|temp|sr|28753	0	+
chrX	10183696	10183700	mdg3|non-reference|1.0000|SRR10981802_1|temp|sr|28766	0	+
chrX	10186251	10186305	opus|non-reference|0.6000|SRR10981802_1|temp|rp|28767	0	-
chrX	10236595	10236599	17.6|non-reference|0.5556|SRR10981802_1|temp|rp|28768	0	-
chrX	10264541	10264547	copia|non-reference|1.0000|SRR10981802_1|temp|sr|28773	0	-
chrX	10404749	10404852	297|non-reference|0.2143|SRR10981802_1|temp|rp|28776	0	+
chrX	10409960	10409968	roo|non-reference|0.9000|SRR10981802_1|temp|rp|28777	0	-
chrX	10416248	10416261	jockey|non-reference|0.8571|SRR10981802_1|temp|rp|28778	0	-
chrX	10536164	10536186	F_element|non-reference|1.0000|SRR10981802_1|temp|rp|28789	0	+
chrX	10576784	10576789	copia|non-reference|1.0000|SRR10981802_1|temp|sr|28794	0	+
chrX	10667229	10667233	Tirant|non-reference|1.0000|SRR10981802_1|temp|sr|28805	0	+
chrX	10736922	10736937	Juan|non-reference|0.6154|SRR10981802_1|temp|rp|28814	0	+
chrX	10754537	10754545	297|non-reference|0.5263|SRR10981802_1|temp|rp|28817	0	-
chrX	10987218	10987226	17.6|non-reference|0.8182|SRR10981802_1|temp|rp|28851	0	+
chrX	11283739	11283748	roo|non-reference|0.9000|SRR10981802_1|temp|rp|28857	0	+
chrX	11450366	11450372	copia|non-reference|1.0000|SRR10981802_1|temp|sr|28868	0	-
chrX	11461404	11461440	jockey|non-reference|0.8750|SRR10981802_1|temp|rp|28869	0	+
chrX	11463669	11463677	opus|non-reference|0.8333|SRR10981802_1|temp|rp|28870	0	+
chrX	11616012	11616057	Juan|non-reference|0.7143|SRR10981802_1|temp|rp|28876	0	-
chrX	11626933	11627101	17.6|non-reference|0.2667|SRR10981802_1|temp|rp|28877	0	-
chrX	12086429	12086434	roo|non-reference|0.9565|SRR10981802_1|temp|sr|28929	0	-
chrX	12218374	12218382	17.6|non-reference|0.8000|SRR10981802_1|temp|rp|28935	0	+
chrX	12223233	12223238	297|non-reference|1.0000|SRR10981802_1|temp|sr|28936	0	+
chrX	12312410	12312422	17.6|non-reference|0.8889|SRR10981802_1|temp|rp|28940	0	-
chrX	12334845	12334852	17.6|non-reference|0.7500|SRR10981802_1|temp|rp|28943	0	+
chrX	12621483	12621489	blood|non-reference|0.7500|SRR10981802_1|temp|rp|28955	0	+
chrX	12650506	12650511	3S18|non-reference|1.0000|SRR10981802_1|temp|sr|28960	0	-
chrX	12752334	12752350	Juan|non-reference|0.3889|SRR10981802_1|temp|rp|28981	0	+
chrX	12754582	12754650	F_element|non-reference|0.1176|SRR10981802_1|temp|rp|28982	0	-
chrX	12822886	12822953	Quasimodo|non-reference|0.4545|SRR10981802_1|temp|rp|28989	0	-
chrX	12892983	12892988	diver|non-reference|1.0000|SRR10981802_1|temp|sr|28996	0	-
chrX	12980981	12981102	jockey|non-reference|0.4444|SRR10981802_1|temp|rp|29002	0	-
chrX	12990966	12990972	Transpac|non-reference|0.7778|SRR10981802_1|temp|rp|29005	0	-
chrX	13031860	13031868	Transpac|non-reference|0.5556|SRR10981802_1|temp|rp|29006	0	-
chrX	13097485	13097614	gtwin|non-reference|0.1818|SRR10981802_1|temp|rp|29007	0	+
chrX	13262014	13262022	297|non-reference|0.6111|SRR10981802_1|temp|rp|29009	0	-
chrX	13283354	13283358	F_element|non-reference|0.3415|SRR10981802_1|temp|rp|29013	0	+
chrX	13529866	13529872	17.6|non-reference|1.0000|SRR10981802_1|temp|sr|29020	0	+
chrX	13550633	13550670	roo|non-reference|1.0000|SRR10981802_1|temp|rp|29021	0	+
chrX	13670588	13670756	jockey|non-reference|0.3846|SRR10981802_1|temp|rp|29030	0	-
chrX	13774162	13774248	blood|non-reference|0.2353|SRR10981802_1|temp|rp|29033	0	-
chrX	13792778	13792790	1731|non-reference|0.4444|SRR10981802_1|temp|rp|29034	0	-
chrX	13873996	13874052	1731|non-reference|0.4545|SRR10981802_1|temp|rp|29036	0	-
chrX	13965278	13965412	17.6|non-reference|0.3636|SRR10981802_1|temp|rp|29053	0	+
chrX	14298518	14298522	17.6|non-reference|0.4000|SRR10981802_1|temp|rp|29071	0	-
chrX	14434027	14434206	Juan|non-reference|0.6667|SRR10981802_1|temp|rp|29080	0	+
chrX	14528883	14528887	roo|non-reference|1.0000|SRR10981802_1|temp|sr|29083	0	-
chrX	14536842	14536993	blood|non-reference|0.2632|SRR10981802_1|temp|rp|29084	0	-
chrX	14569426	14569434	roo|non-reference|0.2308|SRR10981802_1|temp|rp|29089	0	+
chrX	14752008	14752014	roo|non-reference|0.6400|SRR10981802_1|temp|rp|29098	0	-
chrX	14833794	14833797	Tirant|non-reference|1.0000|SRR10981802_1|temp|rp|29110	0	+
chrX	14866642	14866647	roo|non-reference|1.0000|SRR10981802_1|temp|sr|29111	0	+
chrX	14980653	14980657	roo|non-reference|1.0000|SRR10981802_1|temp|sr|29114	0	+
chrX	15003407	15003413	297|non-reference|0.8529|SRR10981802_1|temp|sr|29115	0	-
chrX	15012530	15012562	mdg3|non-reference|1.0000|SRR10981802_1|temp|rp|29116	0	-
chrX	15029389	15029395	17.6|non-reference|0.8919|SRR10981802_1|temp|sr|29121	0	-
chrX	15106011	15106049	Stalker2|non-reference|0.4118|SRR10981802_1|temp|rp|29132	0	+
chrX	15113303	15113311	3S18|non-reference|0.7407|SRR10981802_1|temp|rp|29133	0	+
chrX	15137292	15137426	jockey|non-reference|0.4000|SRR10981802_1|temp|rp|29134	0	+
chrX	15157122	15157128	3S18|non-reference|0.9737|SRR10981802_1|temp|sr|29138	0	-
chrX	15200577	15200583	flea|non-reference|1.0000|SRR10981802_1|temp|sr|29143	0	-
chrX	15218231	15218239	17.6|non-reference|0.2000|SRR10981802_1|temp|rp|29144	0	-
chrX	15300069	15300073	Tirant|non-reference|1.0000|SRR10981802_1|temp|sr|29147	0	-
chrX	15365728	15365752	412|non-reference|0.5556|SRR10981802_1|temp|rp|29149	0	+
chrX	15402144	15402314	jockey|non-reference|0.1333|SRR10981802_1|temp|rp|29150	0	-
chrX	15688860	15688916	1731|non-reference|0.8889|SRR10981802_1|temp|rp|29173	0	-
chrX	15700919	15700936	Doc|non-reference|0.9444|SRR10981802_1|temp|rp|29174	0	+
chrX	16110842	16110850	3S18|non-reference|1.0000|SRR10981802_1|temp|rp|29192	0	-
chrX	16199307	16199313	roo|non-reference|1.0000|SRR10981802_1|temp|sr|29195	0	-
chrX	16276179	16276186	diver|non-reference|0.9000|SRR10981802_1|temp|rp|29198	0	-
chrX	16422131	16422255	Stalker2|non-reference|0.1765|SRR10981802_1|temp|rp|29201	0	-
chrX	16512483	16512491	17.6|non-reference|0.6667|SRR10981802_1|temp|rp|29205	0	+
chrX	16546411	16546525	blood|non-reference|0.8387|SRR10981802_1|temp|rp|29211	0	-
chrX	16906717	16906723	17.6|non-reference|1.0000|SRR10981802_1|temp|sr|29222	0	-
chrX	16919027	16919033	17.6|non-reference|0.8000|SRR10981802_1|temp|sr|29223	0	-
chrX	16946861	16946869	17.6|non-reference|0.8571|SRR10981802_1|temp|rp|29224	0	+
chrX	17177379	17177384	17.6|non-reference|0.9333|SRR10981802_1|temp|sr|29235	0	+
chrX	17214640	17214647	17.6|non-reference|0.9091|SRR10981802_1|temp|sr|29239	0	+
chrX	17248001	17248005	opus|non-reference|1.0000|SRR10981802_1|temp|sr|29247	0	-
chrX	17325466	17325541	Stalker2|non-reference|0.1053|SRR10981802_1|temp|rp|29272	0	+
chrX	17502210	17502324	297|non-reference|0.6250|SRR10981802_1|temp|rp|29274	0	+
chrX	17528345	17528383	jockey|non-reference|0.1667|SRR10981802_1|temp|rp|29276	0	+
chrX	17659069	17659078	17.6|non-reference|0.5385|SRR10981802_1|temp|rp|29284	0	+
chrX	17713935	17713954	copia|non-reference|0.8000|SRR10981802_1|temp|rp|29285	0	-
chrX	17716529	17716624	17.6|non-reference|0.3333|SRR10981802_1|temp|rp|29286	0	+
chrX	17882628	17882652	17.6|non-reference|0.7500|SRR10981802_1|temp|rp|29295	0	+
chrX	18014526	18014533	17.6|non-reference|0.7692|SRR10981802_1|temp|rp|29315	0	-
chrX	18070628	18070640	17.6|non-reference|0.5789|SRR10981802_1|temp|rp|29319	0	+
chrX	18193771	18193983	hopper|non-reference|0.2632|SRR10981802_1|temp|rp|29324	0	-
chrX	18219033	18219048	jockey|non-reference|0.4444|SRR10981802_1|temp|rp|29325	0	-
chrX	18291950	18291956	297|non-reference|1.0000|SRR10981802_1|temp|sr|29329	0	+
chrX	18292578	18292582	blood|non-reference|1.0000|SRR10981802_1|temp|sr|29330	0	+
chrX	18325749	18325758	blood|non-reference|0.5000|SRR10981802_1|temp|rp|29334	0	+
chrX	18360470	18360474	Stalker4|non-reference|1.0000|SRR10981802_1|temp|sr|29337	0	-
chrX	18501513	18501515	Juan|non-reference|0.4375|SRR10981802_1|temp|rp|29342	0	+
chrX	18550609	18550613	opus|non-reference|1.0000|SRR10981802_1|temp|rp|29343	0	+
chrX	18555210	18555219	mdg1|non-reference|0.3000|SRR10981802_1|temp|rp|29344	0	+
chrX	18715834	18715840	diver|non-reference|0.8125|SRR10981802_1|temp|sr|29354	0	+
chrX	18815294	18815307	F_element|non-reference|0.7222|SRR10981802_1|temp|rp|29365	0	-
chrX	18837145	18837156	jockey|non-reference|0.4545|SRR10981802_1|temp|rp|29366	0	+
chrX	19119852	19119857	mdg3|non-reference|1.0000|SRR10981802_1|temp|sr|29386	0	+
chrX	19147157	19147162	17.6|non-reference|1.0000|SRR10981802_1|temp|sr|29389	0	-
chrX	19150069	19150206	gypsy|non-reference|0.1667|SRR10981802_1|temp|rp|29390	0	+
chrX	19156256	19156261	297|non-reference|0.9000|SRR10981802_1|temp|sr|29391	0	+
chrX	19187331	19187382	297|non-reference|0.4286|SRR10981802_1|temp|rp|29393	0	-
chrX	19216661	19216752	roo|non-reference|0.7647|SRR10981802_1|temp|rp|29398	0	+
chrX	19382748	19382752	412|non-reference|1.0000|SRR10981802_1|temp|sr|29415	0	+
chrX	19395249	19395263	jockey|non-reference|0.3333|SRR10981802_1|temp|rp|29416	0	-
chrX	19501818	19501825	297|non-reference|0.7778|SRR10981802_1|temp|rp|29426	0	+
chrX	19501990	19501995	297|non-reference|1.0000|SRR10981802_1|temp|sr|29427	0	-
chrX	19536642	19536649	blood|non-reference|0.7222|SRR10981802_1|temp|rp|29434	0	-
chrX	19562043	19562050	roo|non-reference|0.8077|SRR10981802_1|temp|rp|29440	0	+
chrX	19659250	19659255	diver|non-reference|1.0000|SRR10981802_1|temp|sr|29444	0	+
chrX	19752791	19752798	copia|non-reference|0.8919|SRR10981802_1|temp|rp|29452	0	+
chrX	20093289	20093296	copia|non-reference|0.8235|SRR10981802_1|temp|rp|29532	0	+
chrX	20256527	20256533	17.6|non-reference|0.9211|SRR10981802_1|temp|sr|29590	0	+
chrX	20381648	20381756	HMS_Beagle2|non-reference|0.6875|SRR10981802_1|temp|rp|29610	0	+
chrX	20512585	20512743	1731|non-reference|0.2857|SRR10981802_1|temp|rp|29637	0	-
chrX	20558640	20558654	Doc|non-reference|0.9000|SRR10981802_1|temp|rp|29644	0	-
chrX	20809713	20809715	roo|non-reference|0.8333|SRR10981802_1|temp|rp|29688	0	-
chrX	20809951	20809975	roo|non-reference|0.1250|SRR10981802_1|temp|rp|29689	0	-
```
