## Supplementary material for "Ongoing transposition in cell culture reveals the phylogeny of diverse *Drosophila* S2 sub-lines": File S1: SRR10981803_temp.bed

```
chr2L	425046	425146	micropia|non-reference|0.2500|SRR10981803_1|temp|rp|32	0	+
chr2L	470259	470263	Burdock|non-reference|0.8649|SRR10981803_1|temp|sr|35	0	-
chr2L	479379	479385	17.6|non-reference|0.9362|SRR10981803_1|temp|sr|36	0	+
chr2L	496434	496440	copia|non-reference|0.5968|SRR10981803_1|temp|sr|37	0	-
chr2L	522376	522381	297|non-reference|0.2941|SRR10981803_1|temp|sr|38	0	-
chr2L	525200	525206	17.6|non-reference|0.9016|SRR10981803_1|temp|sr|39	0	-
chr2L	809995	810013	3S18|non-reference|0.2727|SRR10981803_1|temp|rp|44	0	-
chr2L	839869	839875	17.6|non-reference|0.9024|SRR10981803_1|temp|sr|46	0	-
chr2L	841302	841304	297|non-reference|0.4839|SRR10981803_1|temp|sr|47	0	-
chr2L	1190891	1190899	diver|non-reference|0.2857|SRR10981803_1|temp|sr|51	0	+
chr2L	1208915	1208920	17.6|non-reference|0.8065|SRR10981803_1|temp|sr|52	0	+
chr2L	1319285	1319289	HMS_Beagle|non-reference|1.0000|SRR10981803_1|temp|sr|53	0	-
chr2L	1406602	1406610	1731|non-reference|0.1724|SRR10981803_1|temp|rp|54	0	-
chr2L	1432012	1432165	297|non-reference|0.1515|SRR10981803_1|temp|rp|56	0	+
chr2L	1452504	1452549	1731|non-reference|0.2619|SRR10981803_1|temp|rp|57	0	-
chr2L	1554389	1554395	17.6|non-reference|0.8750|SRR10981803_1|temp|sr|65	0	-
chr2L	1635438	1635532	jockey|non-reference|0.5000|SRR10981803_1|temp|rp|70	0	+
chr2L	1740737	1740744	mdg1|non-reference|0.2439|SRR10981803_1|temp|rp|74	0	+
chr2L	1748149	1748155	copia|non-reference|0.3333|SRR10981803_1|temp|sr|75	0	-
chr2L	1749151	1749157	297|non-reference|0.8750|SRR10981803_1|temp|sr|76	0	-
chr2L	1886099	1886252	412|non-reference|0.6957|SRR10981803_1|temp|rp|78	0	-
chr2L	1944053	1944057	Stalker2|non-reference|1.0000|SRR10981803_1|temp|sr|79	0	+
chr2L	1956121	1956163	diver|non-reference|0.3333|SRR10981803_1|temp|rp|80	0	-
chr2L	1988241	1988381	jockey|non-reference|0.1081|SRR10981803_1|temp|rp|81	0	+
chr2L	1988659	1988666	412|non-reference|0.6000|SRR10981803_1|temp|sr|82	0	+
chr2L	2031591	2031596	17.6|non-reference|1.0000|SRR10981803_1|temp|sr|83	0	+
chr2L	2063859	2063869	F_element|non-reference|0.2500|SRR10981803_1|temp|rp|84	0	-
chr2L	2125963	2126024	blood|non-reference|0.3478|SRR10981803_1|temp|rp|89	0	+
chr2L	2170024	2170182	17.6|non-reference|0.1389|SRR10981803_1|temp|rp|91	0	+
chr2L	2226258	2226265	blood|non-reference|0.3226|SRR10981803_1|temp|rp|92	0	+
chr2L	2229350	2229399	copia|non-reference|0.1290|SRR10981803_1|temp|rp|93	0	+
chr2L	2230544	2230553	diver|non-reference|0.4444|SRR10981803_1|temp|sr|94	0	-
chr2L	2272969	2273140	297|non-reference|0.3889|SRR10981803_1|temp|rp|97	0	+
chr2L	2703459	2703567	412|non-reference|0.8571|SRR10981803_1|temp|rp|106	0	+
chr2L	2735176	2735180	Burdock|non-reference|0.5484|SRR10981803_1|temp|sr|108	0	-
chr2L	2855425	2855528	jockey|non-reference|0.9583|SRR10981803_1|temp|rp|109	0	+
chr2L	2863991	2863998	Stalker2|non-reference|0.5000|SRR10981803_1|temp|rp|110	0	+
chr2L	2909376	2909403	copia|non-reference|0.1429|SRR10981803_1|temp|rp|111	0	-
chr2L	2929103	2929169	copia|non-reference|0.3333|SRR10981803_1|temp|rp|113	0	-
chr2L	3081833	3081879	17.6|non-reference|0.5263|SRR10981803_1|temp|rp|119	0	+
chr2L	3159703	3159755	17.6|non-reference|0.3125|SRR10981803_1|temp|rp|121	0	+
chr2L	3233699	3233703	412|non-reference|1.0000|SRR10981803_1|temp|sr|123	0	-
chr2L	3297653	3297835	copia|non-reference|0.3750|SRR10981803_1|temp|rp|124	0	-
chr2L	3401788	3401799	jockey|non-reference|0.4286|SRR10981803_1|temp|rp|128	0	+
chr2L	3415472	3415477	3S18|non-reference|0.6071|SRR10981803_1|temp|sr|129	0	-
chr2L	3682356	3682362	mdg3|non-reference|0.4231|SRR10981803_1|temp|sr|136	0	+
chr2L	3895182	3895198	Juan|non-reference|0.2632|SRR10981803_1|temp|rp|140	0	-
chr2L	4013072	4013141	diver|non-reference|0.2778|SRR10981803_1|temp|rp|142	0	-
chr2L	4019940	4019989	jockey|non-reference|0.3704|SRR10981803_1|temp|rp|143	0	-
chr2L	4085970	4085976	297|non-reference|0.5000|SRR10981803_1|temp|sr|146	0	-
chr2L	4140977	4141054	blood|non-reference|0.2800|SRR10981803_1|temp|rp|147	0	-
chr2L	4179706	4179733	jockey|non-reference|1.0000|SRR10981803_1|temp|rp|148	0	-
chr2L	4239714	4239740	mdg3|non-reference|0.2973|SRR10981803_1|temp|rp|149	0	-
chr2L	4369477	4369481	Tirant|non-reference|0.3333|SRR10981803_1|temp|sr|150	0	-
chr2L	4500455	4500525	roo|non-reference|0.2143|SRR10981803_1|temp|rp|151	0	-
chr2L	4723626	4723631	blood|non-reference|0.4773|SRR10981803_1|temp|sr|155	0	-
chr2L	4888919	4888949	copia|non-reference|0.1053|SRR10981803_1|temp|rp|162	0	-
chr2L	5005732	5005735	mdg3|non-reference|0.3091|SRR10981803_1|temp|rp|174	0	-
chr2L	5020827	5021015	17.6|non-reference|0.1111|SRR10981803_1|temp|rp|175	0	+
chr2L	5238486	5238714	blood|non-reference|0.2000|SRR10981803_1|temp|rp|181	0	+
chr2L	5601310	5601318	3S18|non-reference|0.7333|SRR10981803_1|temp|sr|196	0	-
chr2L	5794971	5794976	copia|non-reference|0.4571|SRR10981803_1|temp|sr|202	0	-
chr2L	5797328	5797458	copia|non-reference|0.1250|SRR10981803_1|temp|rp|203	0	+
chr2L	5856525	5856544	blood|non-reference|0.2000|SRR10981803_1|temp|rp|207	0	+
chr2L	5886528	5886744	17.6|non-reference|0.2308|SRR10981803_1|temp|rp|208	0	+
chr2L	5960789	5960864	17.6|non-reference|0.2353|SRR10981803_1|temp|rp|209	0	+
chr2L	5973923	5973928	copia|non-reference|0.5161|SRR10981803_1|temp|sr|210	0	+
chr2L	5974527	5974533	17.6|non-reference|0.7083|SRR10981803_1|temp|sr|211	0	+
chr2L	6084114	6084119	copia|non-reference|0.5581|SRR10981803_1|temp|sr|213	0	-
chr2L	6181389	6181393	412|non-reference|0.4722|SRR10981803_1|temp|sr|219	0	+
chr2L	6251704	6251710	mdg3|non-reference|1.0000|SRR10981803_1|temp|sr|220	0	+
chr2L	6256813	6256818	roo|non-reference|1.0000|SRR10981803_1|temp|sr|221	0	-
chr2L	6646766	6646768	copia|non-reference|0.2727|SRR10981803_1|temp|rp|229	0	+
chr2L	6788592	6788744	blood|non-reference|0.2857|SRR10981803_1|temp|rp|231	0	-
chr2L	6808227	6808399	jockey|non-reference|0.1538|SRR10981803_1|temp|rp|232	0	-
chr2L	6894469	6894626	17.6|non-reference|0.3333|SRR10981803_1|temp|rp|233	0	+
chr2L	7028295	7028299	Stalker2|non-reference|0.6562|SRR10981803_1|temp|sr|239	0	-
chr2L	7089230	7089379	blood|non-reference|0.2500|SRR10981803_1|temp|rp|244	0	+
chr2L	7210581	7210610	copia|non-reference|0.3125|SRR10981803_1|temp|rp|245	0	-
chr2L	7218598	7218606	copia|non-reference|0.4444|SRR10981803_1|temp|sr|246	0	-
chr2L	7457884	7457890	297|non-reference|0.8125|SRR10981803_1|temp|sr|252	0	+
chr2L	7506825	7506870	roo|non-reference|1.0000|SRR10981803_1|temp|rp|253	0	-
chr2L	7560743	7560749	copia|non-reference|0.9231|SRR10981803_1|temp|sr|258	0	+
chr2L	7775858	7775864	copia|non-reference|0.6000|SRR10981803_1|temp|sr|263	0	+
chr2L	7905931	7906009	17.6|non-reference|0.7273|SRR10981803_1|temp|rp|267	0	-
chr2L	7950681	7950869	blood|non-reference|0.1429|SRR10981803_1|temp|rp|268	0	+
chr2L	7968940	7969006	1731|non-reference|0.1786|SRR10981803_1|temp|rp|270	0	+
chr2L	8000281	8000287	412|non-reference|0.6667|SRR10981803_1|temp|rp|271	0	+
chr2L	8093809	8093840	mdg1|non-reference|0.1111|SRR10981803_1|temp|rp|272	0	-
chr2L	8097835	8097954	Stalker2|non-reference|0.2353|SRR10981803_1|temp|rp|273	0	+
chr2L	8174510	8174516	roo|non-reference|0.3333|SRR10981803_1|temp|sr|274	0	+
chr2L	8236546	8236666	copia|non-reference|0.1429|SRR10981803_1|temp|rp|275	0	+
chr2L	8248338	8248340	blood|non-reference|0.2105|SRR10981803_1|temp|rp|276	0	-
chr2L	8265510	8265517	3S18|non-reference|0.4194|SRR10981803_1|temp|sr|277	0	-
chr2L	8350531	8350625	jockey|non-reference|0.1154|SRR10981803_1|temp|rp|278	0	+
chr2L	8416095	8416104	copia|non-reference|0.1034|SRR10981803_1|temp|rp|279	0	-
chr2L	8424823	8424828	copia|non-reference|0.1515|SRR10981803_1|temp|sr|280	0	+
chr2L	8683299	8683364	17.6|non-reference|0.1538|SRR10981803_1|temp|rp|284	0	+
chr2L	8734265	8734271	copia|non-reference|0.4146|SRR10981803_1|temp|sr|285	0	+
chr2L	8959894	8959953	Ivk|non-reference|0.2927|SRR10981803_1|temp|rp|291	0	+
chr2L	8965412	8965426	Juan|non-reference|0.2836|SRR10981803_1|temp|rp|292	0	+
chr2L	9171249	9171254	17.6|non-reference|0.6111|SRR10981803_1|temp|sr|295	0	+
chr2L	9174699	9174720	1731|non-reference|0.2759|SRR10981803_1|temp|rp|296	0	+
chr2L	9188306	9188311	copia|non-reference|0.4800|SRR10981803_1|temp|sr|297	0	-
chr2L	9235471	9235476	roo|non-reference|0.9643|SRR10981803_1|temp|sr|303	0	+
chr2L	9286368	9286381	jockey|non-reference|0.8214|SRR10981803_1|temp|rp|309	0	+
chr2L	9411505	9411659	roo|non-reference|0.1111|SRR10981803_1|temp|rp|311	0	-
chr2L	9457434	9457445	F_element|non-reference|0.4242|SRR10981803_1|temp|sr|312	0	+
chr2L	9563776	9563805	copia|non-reference|0.2857|SRR10981803_1|temp|rp|319	0	-
chr2L	9698083	9698205	copia|non-reference|0.1290|SRR10981803_1|temp|rp|322	0	+
chr2L	9776684	9776860	17.6|non-reference|1.0000|SRR10981803_1|temp|rp|327	0	+
chr2L	10013149	10013165	mdg3|non-reference|0.2258|SRR10981803_1|temp|rp|336	0	+
chr2L	10110321	10110463	roo|non-reference|0.2895|SRR10981803_1|temp|rp|338	0	-
chr2L	10180890	10180918	Transpac|non-reference|0.4571|SRR10981803_1|temp|rp|342	0	-
chr2L	10231998	10232138	blood|non-reference|0.1429|SRR10981803_1|temp|rp|344	0	+
chr2L	10468901	10468935	blood|non-reference|0.3000|SRR10981803_1|temp|rp|348	0	-
chr2L	10554399	10554492	Tabor|non-reference|0.6667|SRR10981803_1|temp|rp|349	0	+
chr2L	10582550	10582555	3S18|non-reference|0.4231|SRR10981803_1|temp|sr|350	0	-
chr2L	10608731	10608737	17.6|non-reference|0.4375|SRR10981803_1|temp|sr|351	0	-
chr2L	10942229	10942348	pogo|non-reference|0.1765|SRR10981803_1|temp|rp|365	0	-
chr2L	10972536	10972540	Tirant|non-reference|0.4211|SRR10981803_1|temp|sr|366	0	-
chr2L	11058835	11058892	copia|non-reference|0.1200|SRR10981803_1|temp|rp|375	0	-
chr2L	11061746	11061751	copia|non-reference|0.1957|SRR10981803_1|temp|sr|376	0	+
chr2L	11094120	11094126	blood|non-reference|0.3514|SRR10981803_1|temp|rp|377	0	-
chr2L	11262962	11263052	blood|non-reference|0.1111|SRR10981803_1|temp|rp|387	0	-
chr2L	11327424	11327432	3S18|non-reference|0.3750|SRR10981803_1|temp|rp|390	0	+
chr2L	11332059	11332143	Tirant|non-reference|1.0000|SRR10981803_1|temp|rp|391	0	-
chr2L	11362772	11362777	roo|non-reference|1.0000|SRR10981803_1|temp|sr|392	0	-
chr2L	11518020	11518024	3S18|non-reference|0.5185|SRR10981803_1|temp|rp|397	0	+
chr2L	11518456	11518460	blood|non-reference|1.0000|SRR10981803_1|temp|sr|398	0	+
chr2L	11580718	11580849	17.6|non-reference|0.1250|SRR10981803_1|temp|rp|400	0	-
chr2L	11600778	11600816	297|non-reference|0.1250|SRR10981803_1|temp|rp|401	0	+
chr2L	11728490	11728495	roo|non-reference|1.0000|SRR10981803_1|temp|sr|404	0	+
chr2L	11863160	11863170	X_element|non-reference|0.9630|SRR10981803_1|temp|rp|409	0	-
chr2L	12143039	12143044	17.6|non-reference|0.5806|SRR10981803_1|temp|sr|416	0	-
chr2L	12266377	12266462	jockey|non-reference|0.5750|SRR10981803_1|temp|rp|420	0	-
chr2L	12322410	12322415	Max_element|non-reference|1.0000|SRR10981803_1|temp|sr|424	0	-
chr2L	12424514	12424625	1731|non-reference|0.1667|SRR10981803_1|temp|rp|431	0	+
chr2L	12478017	12478075	copia|non-reference|0.1429|SRR10981803_1|temp|rp|434	0	-
chr2L	12495232	12495296	17.6|non-reference|0.1200|SRR10981803_1|temp|rp|435	0	-
chr2L	12498012	12498143	copia|non-reference|0.4000|SRR10981803_1|temp|rp|436	0	-
chr2L	12507268	12507451	copia|non-reference|0.1026|SRR10981803_1|temp|rp|437	0	-
chr2L	12511578	12511585	copia|non-reference|1.0000|SRR10981803_1|temp|sr|438	0	+
chr2L	12532972	12533066	diver|non-reference|0.1154|SRR10981803_1|temp|rp|439	0	+
chr2L	12640101	12640116	Doc|non-reference|0.5667|SRR10981803_1|temp|rp|448	0	+
chr2L	12825206	12825211	copia|non-reference|0.5312|SRR10981803_1|temp|sr|460	0	+
chr2L	12973216	12973221	3S18|non-reference|0.4074|SRR10981803_1|temp|sr|467	0	+
chr2L	12997011	12997026	jockey|non-reference|0.9630|SRR10981803_1|temp|rp|470	0	+
chr2L	13004268	13004358	Doc|non-reference|1.0000|SRR10981803_1|temp|rp|471	0	-
chr2L	13006072	13006075	mdg3|non-reference|0.1562|SRR10981803_1|temp|rp|472	0	-
chr2L	13065961	13065967	Stalker2|non-reference|0.2273|SRR10981803_1|temp|rp|479	0	+
chr2L	13071391	13071399	1731|non-reference|0.4725|SRR10981803_1|temp|rp|480	0	-
chr2L	13088485	13088511	3S18|non-reference|0.1707|SRR10981803_1|temp|rp|481	0	+
chr2L	13101422	13101607	Juan|non-reference|0.3167|SRR10981803_1|temp|rp|482	0	+
chr2L	13119360	13119363	Burdock|non-reference|0.9231|SRR10981803_1|temp|rp|483	0	+
chr2L	13248767	13248772	3S18|non-reference|0.5333|SRR10981803_1|temp|sr|487	0	-
chr2L	13332747	13332784	17.6|non-reference|0.3462|SRR10981803_1|temp|rp|500	0	-
chr2L	13495206	13495212	opus|non-reference|1.0000|SRR10981803_1|temp|sr|504	0	+
chr2L	13567344	13567351	copia|non-reference|0.5652|SRR10981803_1|temp|rp|508	0	-
chr2L	13577970	13577975	copia|non-reference|0.4667|SRR10981803_1|temp|sr|509	0	-
chr2L	13583666	13583682	Doc|non-reference|0.6957|SRR10981803_1|temp|rp|511	0	-
chr2L	13887462	13887488	Bari1|non-reference|0.4400|SRR10981803_1|temp|rp|520	0	-
chr2L	13943201	13943223	Rt1b|non-reference|0.5882|SRR10981803_1|temp|rp|521	0	-
chr2L	14021024	14021214	1731|non-reference|0.1429|SRR10981803_1|temp|rp|523	0	-
chr2L	14024892	14024899	blood|non-reference|0.4118|SRR10981803_1|temp|rp|524	0	-
chr2L	14025300	14025302	17.6|non-reference|0.4074|SRR10981803_1|temp|sr|525	0	-
chr2L	14076075	14076089	F_element|non-reference|0.6250|SRR10981803_1|temp|rp|527	0	+
chr2L	14114094	14114106	blood|non-reference|0.4091|SRR10981803_1|temp|rp|529	0	+
chr2L	14471393	14471552	3S18|non-reference|0.2963|SRR10981803_1|temp|rp|538	0	-
chr2L	14476288	14476292	pogo|non-reference|0.9200|SRR10981803_1|temp|sr|539	0	-
chr2L	14546433	14546444	Juan|non-reference|0.1818|SRR10981803_1|temp|rp|542	0	+
chr2L	14599246	14599249	297|non-reference|0.1538|SRR10981803_1|temp|rp|544	0	+
chr2L	14625940	14625946	17.6|non-reference|0.8571|SRR10981803_1|temp|sr|548	0	+
chr2L	14723049	14723065	F_element|non-reference|0.4773|SRR10981803_1|temp|rp|549	0	-
chr2L	14753183	14753191	Doc|non-reference|0.4783|SRR10981803_1|temp|rp|556	0	-
chr2L	14836901	14836906	diver|non-reference|0.3143|SRR10981803_1|temp|sr|557	0	+
chr2L	14851393	14851396	F_element|non-reference|0.6875|SRR10981803_1|temp|rp|558	0	+
chr2L	14963489	14963513	17.6|non-reference|0.5000|SRR10981803_1|temp|rp|560	0	+
chr2L	15099118	15099130	roo|non-reference|0.1613|SRR10981803_1|temp|rp|567	0	+
chr2L	15133274	15133280	copia|non-reference|1.0000|SRR10981803_1|temp|sr|569	0	+
chr2L	15142289	15142303	BS|non-reference|0.6897|SRR10981803_1|temp|rp|570	0	+
chr2L	15143231	15143239	diver|non-reference|0.1333|SRR10981803_1|temp|rp|571	0	-
chr2L	15189500	15189704	jockey|non-reference|0.2000|SRR10981803_1|temp|rp|572	0	-
chr2L	15308204	15308210	F_element|non-reference|0.7727|SRR10981803_1|temp|rp|577	0	+
chr2L	15567119	15567237	17.6|non-reference|0.1481|SRR10981803_1|temp|rp|581	0	+
chr2L	15777203	15777210	17.6|non-reference|0.7500|SRR10981803_1|temp|rp|593	0	+
chr2L	15850249	15850257	copia|non-reference|1.0000|SRR10981803_1|temp|sr|596	0	+
chr2L	15906073	15906077	opus|non-reference|1.0000|SRR10981803_1|temp|sr|599	0	+
chr2L	15910628	15910816	Juan|non-reference|0.1250|SRR10981803_1|temp|rp|600	0	+
chr2L	15978528	15978536	Quasimodo|non-reference|1.0000|SRR10981803_1|temp|rp|604	0	+
chr2L	16033390	16033483	jockey|non-reference|0.3448|SRR10981803_1|temp|rp|605	0	+
chr2L	16044977	16045017	3S18|non-reference|0.2308|SRR10981803_1|temp|rp|607	0	-
chr2L	16083738	16083936	mdg1|non-reference|0.1600|SRR10981803_1|temp|rp|608	0	-
chr2L	16252670	16252736	Juan|non-reference|0.3448|SRR10981803_1|temp|rp|614	0	+
chr2L	16325065	16325070	17.6|non-reference|0.2564|SRR10981803_1|temp|rp|618	0	+
chr2L	16523757	16523765	copia|non-reference|0.5833|SRR10981803_1|temp|sr|623	0	+
chr2L	16538491	16538497	17.6|non-reference|0.4444|SRR10981803_1|temp|sr|624	0	-
chr2L	16553600	16553613	jockey|non-reference|0.1562|SRR10981803_1|temp|rp|625	0	+
chr2L	16579209	16579219	mdg3|non-reference|0.4947|SRR10981803_1|temp|rp|633	0	+
chr2L	16650706	16650713	copia|non-reference|0.3667|SRR10981803_1|temp|rp|639	0	+
chr2L	16704960	16704966	17.6|non-reference|0.3438|SRR10981803_1|temp|sr|643	0	+
chr2L	16774784	16774792	blood|non-reference|0.2703|SRR10981803_1|temp|rp|644	0	-
chr2L	17049971	17049976	17.6|non-reference|0.9333|SRR10981803_1|temp|sr|653	0	-
chr2L	17379648	17379800	Stalker2|non-reference|0.2195|SRR10981803_1|temp|rp|668	0	-
chr2L	17386537	17386543	17.6|non-reference|0.2500|SRR10981803_1|temp|sr|670	0	+
chr2L	17545426	17545432	roo|non-reference|0.9697|SRR10981803_1|temp|sr|678	0	+
chr2L	17613303	17613423	mdg3|non-reference|0.1538|SRR10981803_1|temp|rp|683	0	+
chr2L	17707605	17707820	1731|non-reference|0.4783|SRR10981803_1|temp|rp|684	0	-
chr2L	17838207	17838302	1731|non-reference|0.3333|SRR10981803_1|temp|rp|686	0	-
chr2L	17876766	17876840	blood|non-reference|0.2903|SRR10981803_1|temp|rp|687	0	-
chr2L	18301279	18301322	hopper|non-reference|0.5588|SRR10981803_1|temp|rp|708	0	+
chr2L	18314269	18314488	297|non-reference|0.2857|SRR10981803_1|temp|rp|709	0	-
chr2L	18366812	18367014	297|non-reference|0.1053|SRR10981803_1|temp|rp|710	0	-
chr2L	18497257	18497278	Tirant|non-reference|0.1852|SRR10981803_1|temp|rp|714	0	-
chr2L	18564904	18564909	copia|non-reference|0.3659|SRR10981803_1|temp|sr|717	0	+
chr2L	18630586	18630592	17.6|non-reference|0.3333|SRR10981803_1|temp|sr|721	0	+
chr2L	18713608	18713686	blood|non-reference|0.4286|SRR10981803_1|temp|rp|722	0	-
chr2L	18842189	18842218	mdg3|non-reference|0.2581|SRR10981803_1|temp|rp|732	0	+
chr2L	18900062	18900214	412|non-reference|0.3500|SRR10981803_1|temp|rp|738	0	-
chr2L	19178452	19178584	17.6|non-reference|0.2500|SRR10981803_1|temp|rp|755	0	-
chr2L	19212309	19212315	17.6|non-reference|0.3750|SRR10981803_1|temp|sr|757	0	+
chr2L	19231947	19231952	3S18|non-reference|0.4091|SRR10981803_1|temp|sr|758	0	+
chr2L	19277172	19277179	412|non-reference|0.8788|SRR10981803_1|temp|rp|760	0	-
chr2L	19361201	19361207	copia|non-reference|0.5238|SRR10981803_1|temp|sr|764	0	-
chr2L	19437505	19437691	297|non-reference|0.3824|SRR10981803_1|temp|rp|769	0	-
chr2L	19459130	19459243	G2|non-reference|0.8462|SRR10981803_1|temp|rp|770	0	+
chr2L	19520423	19520448	F_element|non-reference|0.2045|SRR10981803_1|temp|rp|775	0	+
chr2L	19596536	19596542	roo|non-reference|0.7179|SRR10981803_1|temp|sr|776	0	-
chr2L	19812445	19812471	1360|non-reference|1.0000|SRR10981803_1|temp|rp|791	0	+
chr2L	20086327	20086331	Transpac|non-reference|1.0000|SRR10981803_1|temp|sr|807	0	-
chr2R	6491705	6491711	copia|non-reference|0.9091|SRR10981803_1|temp|sr|10764	0	+
chr2R	6679804	6679810	copia|non-reference|0.2800|SRR10981803_1|temp|sr|10780	0	+
chr2R	6886079	6886094	Juan|non-reference|0.1071|SRR10981803_1|temp|rp|10792	0	+
chr2R	6905236	6905270	roo|non-reference|0.7273|SRR10981803_1|temp|rp|10793	0	+
chr2R	6981173	6981257	412|non-reference|1.0000|SRR10981803_1|temp|rp|10807	0	+
chr2R	7015007	7015105	copia|non-reference|0.1538|SRR10981803_1|temp|rp|10809	0	-
chr2R	7100244	7100250	mdg3|non-reference|0.6000|SRR10981803_1|temp|rp|10818	0	+
chr2R	7230576	7230583	Stalker2|non-reference|0.5714|SRR10981803_1|temp|rp|10823	0	-
chr2R	7256338	7256342	micropia|non-reference|0.3571|SRR10981803_1|temp|sr|10824	0	-
chr2R	7370352	7370496	copia|non-reference|0.1852|SRR10981803_1|temp|rp|10830	0	-
chr2R	7453407	7453420	F_element|non-reference|0.9800|SRR10981803_1|temp|rp|10839	0	+
chr2R	7641842	7641849	mdg3|non-reference|0.7209|SRR10981803_1|temp|rp|10849	0	-
chr2R	7727172	7727187	BS|non-reference|0.6389|SRR10981803_1|temp|rp|10851	0	+
chr2R	7774771	7774773	diver|non-reference|1.0000|SRR10981803_1|temp|sr|10856	0	+
chr2R	7943291	7943295	mdg3|non-reference|1.0000|SRR10981803_1|temp|sr|10866	0	-
chr2R	7999891	7999897	17.6|non-reference|0.4545|SRR10981803_1|temp|rp|10873	0	+
chr2R	8089677	8089878	diver|non-reference|0.1176|SRR10981803_1|temp|rp|10879	0	-
chr2R	8113957	8113963	17.6|non-reference|0.9615|SRR10981803_1|temp|sr|10881	0	-
chr2R	8176774	8176780	copia|non-reference|0.9286|SRR10981803_1|temp|sr|10885	0	-
chr2R	8239904	8239924	copia|non-reference|0.2000|SRR10981803_1|temp|rp|10888	0	+
chr2R	8370459	8370556	412|non-reference|0.6957|SRR10981803_1|temp|rp|10894	0	+
chr2R	8413102	8413111	flea|non-reference|0.9697|SRR10981803_1|temp|sr|10898	0	-
chr2R	8498126	8498130	Burdock|non-reference|1.0000|SRR10981803_1|temp|sr|10908	0	-
chr2R	8605763	8605775	copia|non-reference|0.3103|SRR10981803_1|temp|rp|10921	0	+
chr2R	8831660	8831669	1731|non-reference|0.9000|SRR10981803_1|temp|rp|10928	0	+
chr2R	8967427	8967458	Transpac|non-reference|0.4250|SRR10981803_1|temp|rp|10932	0	+
chr2R	8986598	8986613	Juan|non-reference|0.4419|SRR10981803_1|temp|rp|10935	0	-
chr2R	9179458	9179465	17.6|non-reference|0.9667|SRR10981803_1|temp|sr|10942	0	-
chr2R	9214084	9214088	F_element|non-reference|1.0000|SRR10981803_1|temp|rp|10944	0	-
chr2R	9307183	9307302	blood|non-reference|0.2500|SRR10981803_1|temp|rp|10947	0	+
chr2R	9310198	9310201	blood|non-reference|0.1290|SRR10981803_1|temp|rp|10948	0	-
chr2R	9668104	9668116	jockey|non-reference|0.3148|SRR10981803_1|temp|rp|10961	0	-
chr2R	9814223	9814230	copia|non-reference|0.3556|SRR10981803_1|temp|sr|10966	0	-
chr2R	9833669	9833674	17.6|non-reference|1.0000|SRR10981803_1|temp|sr|10967	0	-
chr2R	9854080	9854088	pogo|non-reference|0.9524|SRR10981803_1|temp|sr|10971	0	+
chr2R	9871022	9871030	roo|non-reference|0.9375|SRR10981803_1|temp|rp|10977	0	-
chr2R	9919133	9919137	17.6|non-reference|0.9375|SRR10981803_1|temp|sr|10983	0	-
chr2R	9921961	9922086	3S18|non-reference|0.4000|SRR10981803_1|temp|rp|10984	0	+
chr2R	9950153	9950160	3S18|non-reference|0.7714|SRR10981803_1|temp|rp|10986	0	+
chr2R	10059642	10059651	17.6|non-reference|0.9804|SRR10981803_1|temp|sr|10996	0	-
chr2R	10077209	10077337	blood|non-reference|0.2051|SRR10981803_1|temp|rp|10997	0	-
chr2R	10100510	10100515	diver|non-reference|0.2759|SRR10981803_1|temp|sr|10998	0	+
chr2R	10135724	10135732	mdg3|non-reference|1.0000|SRR10981803_1|temp|sr|11000	0	+
chr2R	10149999	10150024	1731|non-reference|0.2800|SRR10981803_1|temp|rp|11001	0	+
chr2R	10151150	10151168	Doc|non-reference|0.3684|SRR10981803_1|temp|rp|11002	0	-
chr2R	10231165	10231180	Doc|non-reference|0.9714|SRR10981803_1|temp|rp|11008	0	-
chr2R	10249479	10249485	297|non-reference|0.7826|SRR10981803_1|temp|sr|11014	0	+
chr2R	10266374	10266381	Stalker2|non-reference|0.7000|SRR10981803_1|temp|rp|11016	0	+
chr2R	10277978	10277983	297|non-reference|1.0000|SRR10981803_1|temp|sr|11017	0	+
chr2R	10304516	10304561	copia|non-reference|0.1429|SRR10981803_1|temp|rp|11019	0	+
chr2R	10404721	10404745	blood|non-reference|0.1500|SRR10981803_1|temp|rp|11020	0	+
chr2R	10751914	10752054	297|non-reference|0.2785|SRR10981803_1|temp|rp|11042	0	+
chr2R	10864811	10864816	17.6|non-reference|0.9688|SRR10981803_1|temp|sr|11047	0	+
chr2R	10969707	10969713	Idefix|non-reference|0.8929|SRR10981803_1|temp|sr|11053	0	+
chr2R	10971531	10971538	roo|non-reference|1.0000|SRR10981803_1|temp|sr|11054	0	-
chr2R	11067754	11067760	17.6|non-reference|0.8235|SRR10981803_1|temp|sr|11067	0	+
chr2R	11088251	11088259	copia|non-reference|0.3699|SRR10981803_1|temp|sr|11076	0	-
chr2R	11098726	11098731	297|non-reference|1.0000|SRR10981803_1|temp|sr|11077	0	+
chr2R	11153200	11153205	17.6|non-reference|0.9375|SRR10981803_1|temp|sr|11084	0	-
chr2R	11185337	11185405	1360|non-reference|0.1923|SRR10981803_1|temp|rp|11087	0	-
chr2R	11524459	11524503	297|non-reference|0.5625|SRR10981803_1|temp|rp|11111	0	-
chr2R	11754174	11754181	copia|non-reference|0.3333|SRR10981803_1|temp|rp|11120	0	-
chr2R	11758069	11758120	jockey|non-reference|0.1538|SRR10981803_1|temp|rp|11121	0	+
chr2R	11779990	11779996	Juan|non-reference|0.5556|SRR10981803_1|temp|rp|11122	0	-
chr2R	11847375	11847383	3S18|non-reference|0.3000|SRR10981803_1|temp|sr|11127	0	+
chr2R	12012261	12012267	17.6|non-reference|0.9286|SRR10981803_1|temp|sr|11131	0	-
chr2R	12087084	12087090	17.6|non-reference|0.9524|SRR10981803_1|temp|sr|11132	0	+
chr2R	12339142	12339189	blood|non-reference|0.1111|SRR10981803_1|temp|rp|11142	0	-
chr2R	12657718	12657731	1731|non-reference|0.4231|SRR10981803_1|temp|rp|11154	0	+
chr2R	12665293	12665300	roo|non-reference|0.6383|SRR10981803_1|temp|rp|11155	0	+
chr2R	12930812	12930820	copia|non-reference|0.2143|SRR10981803_1|temp|rp|11167	0	-
chr2R	12953472	12953478	copia|non-reference|0.1667|SRR10981803_1|temp|rp|11168	0	-
chr2R	12993506	12993658	1731|non-reference|0.1842|SRR10981803_1|temp|rp|11169	0	+
chr2R	13008723	13008829	copia|non-reference|0.2381|SRR10981803_1|temp|rp|11173	0	+
chr2R	13049202	13049209	roo|non-reference|1.0000|SRR10981803_1|temp|sr|11177	0	-
chr2R	13080172	13080178	Transpac|non-reference|0.7500|SRR10981803_1|temp|sr|11180	0	+
chr2R	13092146	13092152	297|non-reference|1.0000|SRR10981803_1|temp|sr|11181	0	+
chr2R	13108074	13108139	springer|non-reference|0.4872|SRR10981803_1|temp|rp|11182	0	-
chr2R	13109604	13109610	Tabor|non-reference|1.0000|SRR10981803_1|temp|sr|11183	0	-
chr2R	13190007	13190012	17.6|non-reference|0.7391|SRR10981803_1|temp|sr|11188	0	-
chr2R	13255997	13256003	Max_element|non-reference|1.0000|SRR10981803_1|temp|sr|11190	0	+
chr2R	13280200	13280220	jockey|non-reference|0.2400|SRR10981803_1|temp|rp|11192	0	-
chr2R	13383643	13383647	412|non-reference|1.0000|SRR10981803_1|temp|sr|11194	0	-
chr2R	13435644	13435652	roo|non-reference|0.1250|SRR10981803_1|temp|rp|11199	0	-
chr2R	13519015	13519226	blood|non-reference|0.2609|SRR10981803_1|temp|rp|11203	0	-
chr2R	13533399	13533407	jockey|non-reference|0.1481|SRR10981803_1|temp|rp|11204	0	+
chr2R	13672764	13672925	jockey|non-reference|0.1250|SRR10981803_1|temp|rp|11212	0	+
chr2R	13842885	13843024	17.6|non-reference|0.3077|SRR10981803_1|temp|rp|11225	0	-
chr2R	13929898	13929906	copia|non-reference|0.1290|SRR10981803_1|temp|rp|11227	0	-
chr2R	13930232	13930238	17.6|non-reference|0.9444|SRR10981803_1|temp|sr|11228	0	-
chr2R	13997013	13997016	17.6|non-reference|0.8571|SRR10981803_1|temp|rp|11230	0	+
chr2R	14082425	14082452	pogo|non-reference|0.1739|SRR10981803_1|temp|rp|11244	0	-
chr2R	14147556	14147562	3S18|non-reference|0.8182|SRR10981803_1|temp|sr|11248	0	+
chr2R	14280820	14280839	hopper|non-reference|0.5385|SRR10981803_1|temp|rp|11258	0	-
chr2R	14519796	14519803	roo|non-reference|0.9773|SRR10981803_1|temp|sr|11271	0	+
chr2R	14573698	14573704	copia|non-reference|1.0000|SRR10981803_1|temp|sr|11273	0	+
chr2R	14667376	14667387	Doc|non-reference|0.8182|SRR10981803_1|temp|rp|11274	0	-
chr2R	14774099	14774104	3S18|non-reference|0.2593|SRR10981803_1|temp|sr|11276	0	+
chr2R	14780046	14780054	17.6|non-reference|0.3684|SRR10981803_1|temp|rp|11277	0	+
chr2R	14919671	14919674	17.6|non-reference|1.0000|SRR10981803_1|temp|rp|11279	0	+
chr2R	14958693	14958706	jockey|non-reference|0.9286|SRR10981803_1|temp|rp|11284	0	+
chr2R	15325679	15325716	297|non-reference|0.1600|SRR10981803_1|temp|rp|11299	0	+
chr2R	15353282	15353286	Tirant|non-reference|1.0000|SRR10981803_1|temp|sr|11300	0	+
chr2R	15538146	15538209	blood|non-reference|0.2727|SRR10981803_1|temp|rp|11317	0	-
chr2R	15583142	15583144	17.6|non-reference|0.7037|SRR10981803_1|temp|rp|11318	0	-
chr2R	15595142	15595154	jockey|non-reference|0.4000|SRR10981803_1|temp|rp|11320	0	-
chr2R	15642218	15642223	Stalker2|non-reference|0.1333|SRR10981803_1|temp|rp|11323	0	+
chr2R	15895934	15895941	1360|non-reference|1.0000|SRR10981803_1|temp|sr|11342	0	-
chr2R	15998808	15998822	copia|non-reference|0.1250|SRR10981803_1|temp|rp|11345	0	-
chr2R	16129882	16129888	17.6|non-reference|0.7826|SRR10981803_1|temp|sr|11353	0	+
chr2R	16204265	16204296	Stalker2|non-reference|0.5000|SRR10981803_1|temp|rp|11356	0	-
chr2R	16211423	16211429	copia|non-reference|1.0000|SRR10981803_1|temp|sr|11357	0	-
chr2R	16627419	16627429	mdg3|non-reference|0.3226|SRR10981803_1|temp|rp|11365	0	+
chr2R	16684123	16684129	mdg1|non-reference|0.7083|SRR10981803_1|temp|rp|11366	0	-
chr2R	16719365	16719469	copia|non-reference|0.3200|SRR10981803_1|temp|rp|11368	0	+
chr2R	16734522	16734536	jockey|non-reference|0.6667|SRR10981803_1|temp|rp|11371	0	-
chr2R	16863840	16863847	mdg3|non-reference|0.7353|SRR10981803_1|temp|rp|11374	0	-
chr2R	16907504	16907524	Doc|non-reference|0.5172|SRR10981803_1|temp|rp|11375	0	-
chr2R	16983511	16983515	jockey|non-reference|0.2069|SRR10981803_1|temp|rp|11376	0	+
chr2R	17118657	17118663	297|non-reference|0.9333|SRR10981803_1|temp|sr|11382	0	-
chr2R	17163546	17163673	jockey|non-reference|0.1053|SRR10981803_1|temp|rp|11386	0	+
chr2R	17279022	17279024	17.6|non-reference|0.7500|SRR10981803_1|temp|sr|11387	0	+
chr2R	17299669	17299683	jockey|non-reference|0.4615|SRR10981803_1|temp|rp|11388	0	-
chr2R	17322071	17322079	Juan|non-reference|0.3684|SRR10981803_1|temp|rp|11389	0	-
chr2R	17350968	17351169	297|non-reference|0.4545|SRR10981803_1|temp|rp|11390	0	+
chr2R	17474569	17474590	mdg3|non-reference|0.5600|SRR10981803_1|temp|rp|11398	0	-
chr2R	17718372	17718377	McClintock|non-reference|0.9565|SRR10981803_1|temp|sr|11402	0	+
chr2R	17848941	17848946	17.6|non-reference|0.8000|SRR10981803_1|temp|sr|11410	0	+
chr2R	17854724	17854730	copia|non-reference|0.8667|SRR10981803_1|temp|sr|11411	0	+
chr2R	17855826	17855828	copia|non-reference|0.2105|SRR10981803_1|temp|rp|11412	0	-
chr2R	17948532	17948695	blood|non-reference|0.3125|SRR10981803_1|temp|rp|11413	0	+
chr2R	18094709	18094754	blood|non-reference|0.1892|SRR10981803_1|temp|rp|11426	0	-
chr2R	18326350	18326501	297|non-reference|0.8889|SRR10981803_1|temp|rp|11442	0	-
chr2R	18540969	18540972	roo|non-reference|0.8235|SRR10981803_1|temp|rp|11447	0	+
chr2R	18561214	18561240	Doc|non-reference|1.0000|SRR10981803_1|temp|rp|11448	0	-
chr2R	18582304	18582488	Stalker2|non-reference|0.6977|SRR10981803_1|temp|rp|11449	0	+
chr2R	18606417	18606423	17.6|non-reference|0.9259|SRR10981803_1|temp|sr|11451	0	-
chr2R	18653418	18653425	Juan|non-reference|0.7826|SRR10981803_1|temp|rp|11455	0	+
chr2R	18657619	18657779	3S18|non-reference|0.1538|SRR10981803_1|temp|rp|11456	0	-
chr2R	18695844	18695998	copia|non-reference|0.2667|SRR10981803_1|temp|rp|11458	0	-
chr2R	18716177	18716181	gypsy5|non-reference|1.0000|SRR10981803_1|temp|sr|11459	0	-
chr2R	18807882	18807927	BS|non-reference|0.4865|SRR10981803_1|temp|rp|11462	0	+
chr2R	18983680	18983695	jockey|non-reference|0.5000|SRR10981803_1|temp|rp|11478	0	-
chr2R	19046340	19046346	17.6|non-reference|0.9524|SRR10981803_1|temp|sr|11483	0	+
chr2R	19117911	19117917	17.6|non-reference|0.9032|SRR10981803_1|temp|sr|11484	0	-
chr2R	19147574	19147737	diver|non-reference|0.1111|SRR10981803_1|temp|rp|11485	0	+
chr2R	19208738	19208847	1731|non-reference|0.1892|SRR10981803_1|temp|rp|11489	0	-
chr2R	19253689	19253702	jockey|non-reference|0.2273|SRR10981803_1|temp|rp|11490	0	-
chr2R	19375693	19375922	blood|non-reference|0.1212|SRR10981803_1|temp|rp|11493	0	-
chr2R	19413639	19413662	copia|non-reference|0.1786|SRR10981803_1|temp|rp|11494	0	-
chr2R	19504654	19504811	17.6|non-reference|0.2857|SRR10981803_1|temp|rp|11496	0	+
chr2R	19560544	19560557	jockey|non-reference|0.5556|SRR10981803_1|temp|rp|11497	0	+
chr2R	19592477	19592482	diver|non-reference|0.5000|SRR10981803_1|temp|sr|11498	0	-
chr2R	19692471	19692477	297|non-reference|0.5000|SRR10981803_1|temp|sr|11499	0	-
chr2R	19698532	19698539	roo|non-reference|1.0000|SRR10981803_1|temp|sr|11500	0	-
chr2R	19838359	19838366	297|non-reference|0.3571|SRR10981803_1|temp|rp|11504	0	-
chr2R	19846576	19846634	17.6|non-reference|0.5455|SRR10981803_1|temp|rp|11505	0	+
chr2R	19939852	19939867	Doc|non-reference|0.4286|SRR10981803_1|temp|rp|11507	0	-
chr2R	19953399	19953531	3S18|non-reference|0.1250|SRR10981803_1|temp|rp|11509	0	+
chr2R	19956435	19956465	3S18|non-reference|0.2000|SRR10981803_1|temp|rp|11510	0	+
chr2R	19976111	19976120	flea|non-reference|0.5263|SRR10981803_1|temp|rp|11511	0	+
chr2R	20096333	20096337	Tirant|non-reference|1.0000|SRR10981803_1|temp|sr|11513	0	-
chr2R	20316220	20316233	diver|non-reference|0.3200|SRR10981803_1|temp|rp|11524	0	-
chr2R	20575395	20575456	1731|non-reference|0.2000|SRR10981803_1|temp|rp|11538	0	+
chr2R	20768830	20768835	Stalker2|non-reference|0.9767|SRR10981803_1|temp|sr|11539	0	-
chr2R	20837578	20837694	copia|non-reference|0.1667|SRR10981803_1|temp|rp|11541	0	-
chr2R	20975642	20975649	blood|non-reference|0.4400|SRR10981803_1|temp|rp|11545	0	-
chr2R	21073824	21073837	jockey|non-reference|0.5143|SRR10981803_1|temp|rp|11549	0	-
chr2R	21080716	21080723	17.6|non-reference|0.9286|SRR10981803_1|temp|sr|11550	0	-
chr2R	21133785	21133792	copia|non-reference|0.2273|SRR10981803_1|temp|rp|11551	0	-
chr2R	21170807	21170814	diver|non-reference|0.7292|SRR10981803_1|temp|sr|11558	0	+
chr2R	21179955	21179966	mdg1|non-reference|0.1613|SRR10981803_1|temp|rp|11559	0	-
chr2R	21195034	21195047	Doc|non-reference|0.8400|SRR10981803_1|temp|rp|11560	0	+
chr2R	21374631	21374637	17.6|non-reference|0.9355|SRR10981803_1|temp|sr|11571	0	-
chr2R	21414569	21414732	blood|non-reference|0.4000|SRR10981803_1|temp|rp|11572	0	+
chr2R	21494446	21494452	copia|non-reference|1.0000|SRR10981803_1|temp|sr|11573	0	+
chr2R	21508001	21508006	297|non-reference|1.0000|SRR10981803_1|temp|sr|11574	0	-
chr2R	21703842	21703950	copia|non-reference|0.2273|SRR10981803_1|temp|rp|11578	0	+
chr2R	21755473	21755486	copia|non-reference|0.4545|SRR10981803_1|temp|rp|11580	0	-
chr2R	21827741	21827758	roo|non-reference|1.0000|SRR10981803_1|temp|rp|11583	0	+
chr2R	21931874	21931881	Transpac|non-reference|0.7500|SRR10981803_1|temp|rp|11584	0	+
chr2R	21950197	21950227	BS|non-reference|0.4000|SRR10981803_1|temp|rp|11585	0	+
chr2R	22063379	22063384	297|non-reference|0.8889|SRR10981803_1|temp|sr|11586	0	-
chr2R	22198069	22198077	diver|non-reference|0.3143|SRR10981803_1|temp|sr|11591	0	-
chr2R	22414304	22414324	blood|non-reference|0.2121|SRR10981803_1|temp|rp|11596	0	+
chr2R	22515621	22515626	412|non-reference|1.0000|SRR10981803_1|temp|sr|11598	0	+
chr2R	22545223	22545389	Transpac|non-reference|0.1333|SRR10981803_1|temp|rp|11599	0	-
chr2R	22691387	22691403	17.6|non-reference|0.6667|SRR10981803_1|temp|rp|11602	0	-
chr2R	22757643	22757741	3S18|non-reference|0.2000|SRR10981803_1|temp|rp|11603	0	-
chr2R	22773559	22773599	mdg3|non-reference|0.2000|SRR10981803_1|temp|rp|11604	0	-
chr2R	22980381	22980403	copia|non-reference|1.0000|SRR10981803_1|temp|rp|11610	0	+
chr2R	23045529	23045534	297|non-reference|1.0000|SRR10981803_1|temp|sr|11612	0	+
chr2R	23075296	23075305	mdg1|non-reference|0.1333|SRR10981803_1|temp|rp|11613	0	-
chr2R	23198307	23198313	roo|non-reference|1.0000|SRR10981803_1|temp|sr|11614	0	+
chr2R	23199609	23199613	Burdock|non-reference|0.8750|SRR10981803_1|temp|sr|11615	0	+
chr2R	23253196	23253277	Ivk|non-reference|0.2857|SRR10981803_1|temp|rp|11616	0	-
chr2R	23333208	23333213	copia|non-reference|1.0000|SRR10981803_1|temp|sr|11619	0	+
chr2R	23489063	23489280	jockey|non-reference|0.1923|SRR10981803_1|temp|rp|11620	0	+
chr2R	23652660	23652724	blood|non-reference|0.1765|SRR10981803_1|temp|rp|11623	0	-
chr2R	23763046	23763173	3S18|non-reference|0.2222|SRR10981803_1|temp|rp|11629	0	-
chr2R	23822958	23822971	Rt1b|non-reference|0.8621|SRR10981803_1|temp|rp|11630	0	-
chr2R	23883270	23883274	opus|non-reference|1.0000|SRR10981803_1|temp|sr|11633	0	-
chr2R	24211650	24211657	Stalker2|non-reference|0.5814|SRR10981803_1|temp|rp|11638	0	-
chr2R	24285185	24285191	17.6|non-reference|0.7561|SRR10981803_1|temp|sr|11643	0	-
chr2R	24299907	24299921	jockey|non-reference|0.3333|SRR10981803_1|temp|rp|11646	0	-
chr2R	24310611	24310623	Juan|non-reference|0.5200|SRR10981803_1|temp|rp|11647	0	+
chr2R	24331643	24331651	mdg1|non-reference|0.1364|SRR10981803_1|temp|rp|11648	0	-
chr2R	24550609	24550623	jockey|non-reference|0.2800|SRR10981803_1|temp|sr|11657	0	-
chr2R	24593479	24593558	blood|non-reference|0.2500|SRR10981803_1|temp|rp|11658	0	-
chr2R	24628287	24628294	blood|non-reference|0.6786|SRR10981803_1|temp|rp|11659	0	-
chr2R	24793888	24793894	blood|non-reference|0.1818|SRR10981803_1|temp|rp|11663	0	+
chr2R	24851511	24851516	blood|non-reference|1.0000|SRR10981803_1|temp|sr|11664	0	-
chr2R	24860423	24860615	micropia|non-reference|0.1765|SRR10981803_1|temp|rp|11665	0	-
chr2R	24880916	24880920	blood|non-reference|0.1600|SRR10981803_1|temp|rp|11666	0	+
chr2R	25092694	25092702	roo|non-reference|0.2500|SRR10981803_1|temp|rp|11675	0	-
chr3L	101036	101045	copia|non-reference|0.1818|SRR10981803_1|temp|rp|11799	0	+
chr3L	130253	130258	copia|non-reference|0.4643|SRR10981803_1|temp|sr|11802	0	-
chr3L	131899	131904	297|non-reference|1.0000|SRR10981803_1|temp|sr|11803	0	+
chr3L	163601	163605	Tirant|non-reference|1.0000|SRR10981803_1|temp|sr|11806	0	-
chr3L	261019	261236	blood|non-reference|0.1053|SRR10981803_1|temp|rp|11809	0	-
chr3L	485585	485594	roo|non-reference|1.0000|SRR10981803_1|temp|sr|11818	0	-
chr3L	490431	490438	17.6|non-reference|0.6842|SRR10981803_1|temp|rp|11819	0	+
chr3L	516290	516297	17.6|non-reference|1.0000|SRR10981803_1|temp|sr|11820	0	-
chr3L	516518	516595	copia|non-reference|0.1220|SRR10981803_1|temp|rp|11821	0	+
chr3L	552888	552903	Juan|non-reference|0.2683|SRR10981803_1|temp|rp|11823	0	-
chr3L	767827	767833	297|non-reference|0.7500|SRR10981803_1|temp|sr|11834	0	-
chr3L	958057	958064	roo|non-reference|0.7500|SRR10981803_1|temp|rp|11847	0	-
chr3L	1199619	1199629	diver|non-reference|0.2400|SRR10981803_1|temp|rp|11854	0	+
chr3L	1288801	1288807	blood|non-reference|0.2647|SRR10981803_1|temp|rp|11857	0	-
chr3L	1339610	1339700	diver|non-reference|0.2222|SRR10981803_1|temp|rp|11858	0	-
chr3L	1346714	1346719	412|non-reference|1.0000|SRR10981803_1|temp|sr|11859	0	+
chr3L	1410797	1410803	blood|non-reference|0.2609|SRR10981803_1|temp|rp|11860	0	+
chr3L	1449276	1449283	blood|non-reference|0.2368|SRR10981803_1|temp|rp|11861	0	-
chr3L	1459010	1459015	diver|non-reference|1.0000|SRR10981803_1|temp|sr|11862	0	-
chr3L	1501085	1501090	297|non-reference|0.6800|SRR10981803_1|temp|sr|11866	0	-
chr3L	1576346	1576350	opus|non-reference|1.0000|SRR10981803_1|temp|sr|11870	0	-
chr3L	1729920	1729960	copia|non-reference|0.2188|SRR10981803_1|temp|rp|11871	0	-
chr3L	1793237	1793346	blood|non-reference|0.3704|SRR10981803_1|temp|rp|11874	0	-
chr3L	1913247	1913439	1731|non-reference|0.2500|SRR10981803_1|temp|rp|11877	0	-
chr3L	2121087	2121095	roo|non-reference|0.8605|SRR10981803_1|temp|rp|11881	0	-
chr3L	2268224	2268440	jockey|non-reference|0.2000|SRR10981803_1|temp|rp|11882	0	-
chr3L	2394441	2394447	blood|non-reference|0.4878|SRR10981803_1|temp|rp|11883	0	+
chr3L	2398820	2399019	Stalker2|non-reference|0.6207|SRR10981803_1|temp|rp|11884	0	+
chr3L	2686444	2686448	opus|non-reference|1.0000|SRR10981803_1|temp|sr|11891	0	-
chr3L	2830805	2830810	3S18|non-reference|1.0000|SRR10981803_1|temp|sr|11906	0	+
chr3L	3082064	3082070	17.6|non-reference|0.7576|SRR10981803_1|temp|sr|11918	0	+
chr3L	3123828	3123844	copia|non-reference|0.5957|SRR10981803_1|temp|rp|11919	0	+
chr3L	3244429	3244455	copia|non-reference|0.1346|SRR10981803_1|temp|rp|11927	0	-
chr3L	3244591	3244596	diver|non-reference|0.8281|SRR10981803_1|temp|sr|11928	0	-
chr3L	3350308	3350314	17.6|non-reference|0.9149|SRR10981803_1|temp|sr|11929	0	-
chr3L	3368795	3368800	diver|non-reference|0.2258|SRR10981803_1|temp|sr|11930	0	-
chr3L	3387612	3387645	copia|non-reference|0.1731|SRR10981803_1|temp|rp|11931	0	+
chr3L	3391741	3391748	mdg3|non-reference|0.7368|SRR10981803_1|temp|rp|11932	0	+
chr3L	3454489	3454498	copia|non-reference|0.1139|SRR10981803_1|temp|rp|11939	0	-
chr3L	3474945	3474949	opus|non-reference|0.8500|SRR10981803_1|temp|sr|11940	0	-
chr3L	3487239	3487349	F_element|non-reference|1.0000|SRR10981803_1|temp|rp|11941	0	+
chr3L	3488225	3488238	jockey|non-reference|0.1667|SRR10981803_1|temp|rp|11942	0	+
chr3L	3634321	3634327	3S18|non-reference|0.2308|SRR10981803_1|temp|sr|11943	0	+
chr3L	3737396	3737409	Rt1b|non-reference|0.8000|SRR10981803_1|temp|rp|11953	0	+
chr3L	3896136	3896141	3S18|non-reference|0.3333|SRR10981803_1|temp|sr|11972	0	+
chr3L	4100113	4100117	Stalker2|non-reference|0.9655|SRR10981803_1|temp|sr|11986	0	-
chr3L	4104172	4104180	17.6|non-reference|0.5000|SRR10981803_1|temp|rp|11987	0	-
chr3L	4119563	4119568	17.6|non-reference|0.8800|SRR10981803_1|temp|sr|11988	0	+
chr3L	4205057	4205098	blood|non-reference|0.1250|SRR10981803_1|temp|rp|11989	0	-
chr3L	4233605	4233611	17.6|non-reference|0.8056|SRR10981803_1|temp|sr|11990	0	-
chr3L	4351031	4351036	copia|non-reference|1.0000|SRR10981803_1|temp|sr|11993	0	+
chr3L	4387179	4387211	blood|non-reference|0.3226|SRR10981803_1|temp|rp|11996	0	+
chr3L	4464733	4464738	17.6|non-reference|0.9630|SRR10981803_1|temp|sr|12001	0	+
chr3L	4533823	4533992	17.6|non-reference|0.2381|SRR10981803_1|temp|rp|12003	0	+
chr3L	4552067	4552074	copia|non-reference|0.1538|SRR10981803_1|temp|rp|12004	0	-
chr3L	5003554	5003638	Tabor|non-reference|0.3043|SRR10981803_1|temp|rp|12022	0	-
chr3L	5009550	5009638	17.6|non-reference|0.3214|SRR10981803_1|temp|rp|12023	0	-
chr3L	5088642	5088710	Doc|non-reference|1.0000|SRR10981803_1|temp|rp|12025	0	+
chr3L	5188494	5188498	Burdock|non-reference|0.9286|SRR10981803_1|temp|sr|12031	0	+
chr3L	5481901	5481982	blood|non-reference|0.2500|SRR10981803_1|temp|rp|12040	0	-
chr3L	5563102	5563108	diver|non-reference|0.6190|SRR10981803_1|temp|sr|12041	0	+
chr3L	5892474	5892574	mdg3|non-reference|0.7576|SRR10981803_1|temp|rp|12055	0	-
chr3L	6272284	6272365	blood|non-reference|0.1818|SRR10981803_1|temp|rp|12073	0	-
chr3L	6282730	6282736	mdg1|non-reference|0.1935|SRR10981803_1|temp|rp|12075	0	+
chr3L	6327107	6327113	Idefix|non-reference|0.7857|SRR10981803_1|temp|sr|12079	0	+
chr3L	6506853	6506861	17.6|non-reference|0.9667|SRR10981803_1|temp|rp|12086	0	+
chr3L	6521563	6521697	copia|non-reference|0.4194|SRR10981803_1|temp|rp|12087	0	-
chr3L	6643684	6643733	jockey|non-reference|0.4444|SRR10981803_1|temp|rp|12091	0	-
chr3L	6694558	6694624	mdg1|non-reference|0.1053|SRR10981803_1|temp|rp|12092	0	-
chr3L	6951191	6951204	jockey|non-reference|0.1500|SRR10981803_1|temp|rp|12125	0	-
chr3L	7012350	7012369	BS|non-reference|0.8182|SRR10981803_1|temp|rp|12127	0	-
chr3L	7075432	7075437	F_element|non-reference|1.0000|SRR10981803_1|temp|rp|12128	0	+
chr3L	7076175	7076181	17.6|non-reference|0.9231|SRR10981803_1|temp|sr|12129	0	+
chr3L	7078030	7078036	Stalker2|non-reference|0.6852|SRR10981803_1|temp|rp|12130	0	-
chr3L	7101972	7101979	copia|non-reference|0.3750|SRR10981803_1|temp|rp|12131	0	-
chr3L	7217658	7217668	Doc|non-reference|1.0000|SRR10981803_1|temp|rp|12136	0	-
chr3L	7437539	7437546	roo|non-reference|0.9737|SRR10981803_1|temp|rp|12143	0	+
chr3L	7741305	7741528	1731|non-reference|0.8750|SRR10981803_1|temp|rp|12155	0	+
chr3L	7808912	7808917	copia|non-reference|0.6786|SRR10981803_1|temp|sr|12162	0	-
chr3L	7809007	7809013	blood|non-reference|0.1724|SRR10981803_1|temp|rp|12163	0	+
chr3L	7811424	7811461	copia|non-reference|0.1200|SRR10981803_1|temp|rp|12164	0	-
chr3L	7885393	7885397	Stalker2|non-reference|1.0000|SRR10981803_1|temp|sr|12174	0	+
chr3L	7912287	7912341	X_element|non-reference|1.0000|SRR10981803_1|temp|rp|12176	0	+
chr3L	7954960	7954966	297|non-reference|1.0000|SRR10981803_1|temp|sr|12177	0	-
chr3L	7985282	7985287	297|non-reference|1.0000|SRR10981803_1|temp|sr|12178	0	-
chr3L	7997884	7997889	roo|non-reference|0.7755|SRR10981803_1|temp|sr|12184	0	+
chr3L	8036647	8036680	3S18|non-reference|0.3571|SRR10981803_1|temp|rp|12203	0	+
chr3L	8073112	8073191	diver|non-reference|0.1071|SRR10981803_1|temp|rp|12204	0	-
chr3L	8267117	8267302	copia|non-reference|0.4000|SRR10981803_1|temp|rp|12209	0	+
chr3L	8267913	8267927	jockey|non-reference|0.5667|SRR10981803_1|temp|rp|12210	0	+
chr3L	8395239	8395302	pogo|non-reference|0.4565|SRR10981803_1|temp|rp|12214	0	+
chr3L	8527562	8527567	micropia|non-reference|0.5862|SRR10981803_1|temp|sr|12218	0	-
chr3L	8581881	8581915	blood|non-reference|0.1034|SRR10981803_1|temp|rp|12219	0	+
chr3L	8704625	8704630	297|non-reference|0.4132|SRR10981803_1|temp|sr|12222	0	+
chr3L	8847175	8847181	17.6|non-reference|0.7879|SRR10981803_1|temp|sr|12223	0	+
chr3L	8925537	8925542	17.6|non-reference|1.0000|SRR10981803_1|temp|sr|12226	0	+
chr3L	8946334	8946338	Tirant|non-reference|0.9756|SRR10981803_1|temp|sr|12228	0	-
chr3L	9061897	9061903	copia|non-reference|0.9211|SRR10981803_1|temp|sr|12229	0	+
chr3L	9627689	9627698	mdg3|non-reference|0.8571|SRR10981803_1|temp|rp|12247	0	+
chr3L	9925662	9925667	roo|non-reference|1.0000|SRR10981803_1|temp|sr|12262	0	-
chr3L	10038672	10038687	jockey|non-reference|0.8571|SRR10981803_1|temp|rp|12263	0	+
chr3L	10047243	10047247	Transpac|non-reference|1.0000|SRR10981803_1|temp|sr|12264	0	-
chr3L	10312606	10312612	blood|non-reference|0.4324|SRR10981803_1|temp|rp|12271	0	-
chr3L	10372610	10372616	297|non-reference|0.6250|SRR10981803_1|temp|sr|12272	0	+
chr3L	10388916	10388922	17.6|non-reference|0.9000|SRR10981803_1|temp|sr|12273	0	-
chr3L	10523843	10523895	17.6|non-reference|0.6061|SRR10981803_1|temp|rp|12275	0	-
chr3L	10677217	10677223	copia|non-reference|0.3250|SRR10981803_1|temp|sr|12278	0	-
chr3L	10785987	10785994	blood|non-reference|0.3929|SRR10981803_1|temp|rp|12280	0	+
chr3L	10855118	10855228	F_element|non-reference|0.1389|SRR10981803_1|temp|rp|12286	0	-
chr3L	10860694	10860701	17.6|non-reference|0.5000|SRR10981803_1|temp|rp|12288	0	+
chr3L	10868511	10868519	copia|non-reference|1.0000|SRR10981803_1|temp|sr|12289	0	-
chr3L	10886505	10886665	blood|non-reference|0.4286|SRR10981803_1|temp|rp|12290	0	+
chr3L	11045407	11045557	jockey|non-reference|0.2105|SRR10981803_1|temp|rp|12300	0	-
chr3L	11182888	11183008	copia|non-reference|0.1351|SRR10981803_1|temp|rp|12306	0	-
chr3L	11204379	11204385	17.6|non-reference|0.9000|SRR10981803_1|temp|sr|12307	0	-
chr3L	11217955	11217965	3S18|non-reference|0.2500|SRR10981803_1|temp|rp|12308	0	+
chr3L	11279632	11279641	297|non-reference|0.3158|SRR10981803_1|temp|rp|12310	0	+
chr3L	11284150	11284156	17.6|non-reference|0.9600|SRR10981803_1|temp|sr|12311	0	-
chr3L	11367677	11367683	17.6|non-reference|0.7297|SRR10981803_1|temp|sr|12316	0	+
chr3L	11415516	11415562	diver|non-reference|1.0000|SRR10981803_1|temp|rp|12318	0	+
chr3L	11422566	11422593	1731|non-reference|0.7000|SRR10981803_1|temp|rp|12319	0	-
chr3L	11430125	11430146	micropia|non-reference|0.1538|SRR10981803_1|temp|rp|12320	0	-
chr3L	11651918	11651929	mdg3|non-reference|0.7045|SRR10981803_1|temp|rp|12330	0	+
chr3L	11756990	11757038	297|non-reference|0.2917|SRR10981803_1|temp|rp|12332	0	-
chr3L	11834584	11834605	297|non-reference|0.5385|SRR10981803_1|temp|rp|12336	0	+
chr3L	11985959	11985963	Tabor|non-reference|0.9744|SRR10981803_1|temp|sr|12342	0	-
chr3L	12545536	12545559	copia|non-reference|0.4286|SRR10981803_1|temp|rp|12358	0	+
chr3L	12668150	12668162	roo|non-reference|0.9024|SRR10981803_1|temp|rp|12362	0	+
chr3L	12830519	12830524	copia|non-reference|0.4286|SRR10981803_1|temp|sr|12370	0	+
chr3L	12863734	12863741	Transpac|non-reference|0.8485|SRR10981803_1|temp|sr|12371	0	+
chr3L	12913568	12913573	micropia|non-reference|0.9412|SRR10981803_1|temp|sr|12372	0	-
chr3L	12940700	12940706	17.6|non-reference|0.5789|SRR10981803_1|temp|rp|12375	0	-
chr3L	13102277	13102284	412|non-reference|1.0000|SRR10981803_1|temp|rp|12379	0	+
chr3L	13137974	13138003	blood|non-reference|0.2105|SRR10981803_1|temp|rp|12380	0	-
chr3L	13164216	13164397	mdg1|non-reference|0.1333|SRR10981803_1|temp|rp|12381	0	-
chr3L	13168962	13169165	blood|non-reference|0.3182|SRR10981803_1|temp|rp|12382	0	-
chr3L	13334859	13334869	roo|non-reference|0.8000|SRR10981803_1|temp|rp|12385	0	-
chr3L	13407837	13407913	3S18|non-reference|0.7692|SRR10981803_1|temp|rp|12387	0	-
chr3L	13411086	13411097	Juan|non-reference|0.1364|SRR10981803_1|temp|rp|12388	0	-
chr3L	13440749	13440752	3S18|non-reference|0.1667|SRR10981803_1|temp|rp|12393	0	+
chr3L	13868251	13868259	297|non-reference|0.6957|SRR10981803_1|temp|rp|12407	0	+
chr3L	13907179	13907185	blood|non-reference|0.4286|SRR10981803_1|temp|rp|12411	0	+
chr3L	14050024	14050027	pogo|non-reference|1.0000|SRR10981803_1|temp|rp|12426	0	+
chr3L	14117537	14117545	roo|non-reference|0.6897|SRR10981803_1|temp|rp|12427	0	-
chr3L	14249509	14249514	roo|non-reference|1.0000|SRR10981803_1|temp|sr|12430	0	+
chr3L	14447252	14447298	mdg1|non-reference|0.3158|SRR10981803_1|temp|rp|12435	0	+
chr3L	14548032	14548036	Tirant|non-reference|1.0000|SRR10981803_1|temp|sr|12438	0	+
chr3L	14548857	14548862	copia|non-reference|0.8929|SRR10981803_1|temp|sr|12439	0	+
chr3L	14641165	14641260	blood|non-reference|0.3030|SRR10981803_1|temp|rp|12443	0	+
chr3L	14780145	14780151	297|non-reference|0.8947|SRR10981803_1|temp|sr|12451	0	-
chr3L	14780550	14780606	copia|non-reference|0.4483|SRR10981803_1|temp|rp|12452	0	+
chr3L	14995210	14995216	17.6|non-reference|0.9200|SRR10981803_1|temp|sr|12463	0	-
chr3L	15100487	15100520	copia|non-reference|0.1724|SRR10981803_1|temp|rp|12469	0	+
chr3L	15149245	15149270	17.6|non-reference|0.3571|SRR10981803_1|temp|rp|12472	0	+
chr3L	15234010	15234015	copia|non-reference|1.0000|SRR10981803_1|temp|sr|12478	0	+
chr3L	15304378	15304387	copia|non-reference|0.4783|SRR10981803_1|temp|rp|12483	0	+
chr3L	15404464	15404471	3S18|non-reference|0.4545|SRR10981803_1|temp|sr|12484	0	-
chr3L	15688917	15688924	diver|non-reference|1.0000|SRR10981803_1|temp|sr|12497	0	+
chr3L	15764812	15764825	X_element|non-reference|0.8519|SRR10981803_1|temp|rp|12501	0	-
chr3L	15808915	15808931	jockey|non-reference|0.9565|SRR10981803_1|temp|rp|12502	0	-
chr3L	16046593	16046600	copia|non-reference|0.1974|SRR10981803_1|temp|sr|12506	0	-
chr3L	16048787	16048792	3S18|non-reference|0.1772|SRR10981803_1|temp|sr|12507	0	+
chr3L	16210552	16210704	Juan|non-reference|0.5000|SRR10981803_1|temp|rp|12519	0	+
chr3L	16558161	16558168	3S18|non-reference|0.5135|SRR10981803_1|temp|rp|12527	0	+
chr3L	16645007	16645012	copia|non-reference|0.2500|SRR10981803_1|temp|sr|12530	0	+
chr3L	16750197	16750231	roo|non-reference|0.5312|SRR10981803_1|temp|rp|12538	0	+
chr3L	16763714	16763720	412|non-reference|0.5000|SRR10981803_1|temp|rp|12539	0	-
chr3L	16829751	16829760	roo|non-reference|1.0000|SRR10981803_1|temp|sr|12540	0	-
chr3L	16886427	16886434	17.6|non-reference|0.9167|SRR10981803_1|temp|rp|12546	0	-
chr3L	17002463	17002526	17.6|non-reference|0.9091|SRR10981803_1|temp|rp|12549	0	-
chr3L	17070201	17070207	mdg3|non-reference|0.9714|SRR10981803_1|temp|sr|12553	0	+
chr3L	17148472	17148485	jockey|non-reference|0.3333|SRR10981803_1|temp|rp|12557	0	-
chr3L	17217287	17217299	roo|non-reference|1.0000|SRR10981803_1|temp|sr|12558	0	-
chr3L	17572676	17572682	17.6|non-reference|0.8421|SRR10981803_1|temp|sr|12573	0	-
chr3L	17589119	17589263	3S18|non-reference|0.1200|SRR10981803_1|temp|rp|12574	0	+
chr3L	17745010	17745029	blood|non-reference|0.1667|SRR10981803_1|temp|rp|12581	0	+
chr3L	17923347	17923353	copia|non-reference|0.5238|SRR10981803_1|temp|sr|12609	0	-
chr3L	18001567	18001573	copia|non-reference|0.1951|SRR10981803_1|temp|rp|12613	0	-
chr3L	18015630	18015636	blood|non-reference|0.2857|SRR10981803_1|temp|rp|12614	0	-
chr3L	18230103	18230109	17.6|non-reference|1.0000|SRR10981803_1|temp|sr|12620	0	-
chr3L	18251670	18251675	17.6|non-reference|1.0000|SRR10981803_1|temp|sr|12621	0	+
chr3L	18274815	18274820	F_element|non-reference|0.9211|SRR10981803_1|temp|rp|12622	0	-
chr3L	18318699	18318740	3S18|non-reference|0.1429|SRR10981803_1|temp|rp|12624	0	-
chr3L	18416076	18416091	17.6|non-reference|0.3810|SRR10981803_1|temp|rp|12625	0	-
chr3L	18707106	18707114	diver|non-reference|0.2609|SRR10981803_1|temp|rp|12643	0	-
chr3L	18815374	18815377	pogo|non-reference|0.9583|SRR10981803_1|temp|rp|12657	0	+
chr3L	18835433	18835441	copia|non-reference|0.1622|SRR10981803_1|temp|rp|12660	0	-
chr3L	18887312	18887317	copia|non-reference|0.6364|SRR10981803_1|temp|sr|12662	0	+
chr3L	18897045	18897047	297|non-reference|0.3636|SRR10981803_1|temp|rp|12663	0	+
chr3L	18931754	18931764	blood|non-reference|0.1429|SRR10981803_1|temp|rp|12665	0	-
chr3L	18993337	18993411	1731|non-reference|0.7179|SRR10981803_1|temp|rp|12667	0	-
chr3L	19003623	19003684	blood|non-reference|0.2121|SRR10981803_1|temp|rp|12670	0	-
chr3L	19081737	19081742	297|non-reference|1.0000|SRR10981803_1|temp|sr|12671	0	-
chr3L	19083207	19083216	copia|non-reference|0.4321|SRR10981803_1|temp|sr|12672	0	-
chr3L	19124617	19124625	mdg1|non-reference|0.2424|SRR10981803_1|temp|rp|12674	0	-
chr3L	19156207	19156212	3S18|non-reference|0.4091|SRR10981803_1|temp|sr|12675	0	+
chr3L	19192400	19192414	1731|non-reference|0.3158|SRR10981803_1|temp|rp|12676	0	+
chr3L	19196411	19196418	297|non-reference|0.2941|SRR10981803_1|temp|sr|12677	0	-
chr3L	19281212	19281233	F_element|non-reference|0.7778|SRR10981803_1|temp|rp|12683	0	-
chr3L	19396828	19396958	Doc|non-reference|0.4062|SRR10981803_1|temp|rp|12687	0	+
chr3L	19437236	19437249	jockey|non-reference|1.0000|SRR10981803_1|temp|rp|12690	0	-
chr3L	19463731	19463735	blood|non-reference|1.0000|SRR10981803_1|temp|sr|12692	0	+
chr3L	19503803	19503917	jockey|non-reference|0.2273|SRR10981803_1|temp|rp|12711	0	+
chr3L	19630240	19630247	1731|non-reference|0.5000|SRR10981803_1|temp|rp|12715	0	-
chr3L	19807490	19807497	diver|non-reference|0.4474|SRR10981803_1|temp|sr|12730	0	+
chr3L	19864283	19864288	roo|non-reference|1.0000|SRR10981803_1|temp|sr|12740	0	-
chr3L	19900648	19900662	1731|non-reference|0.2000|SRR10981803_1|temp|rp|12747	0	+
chr3L	19906422	19906430	blood|non-reference|0.4583|SRR10981803_1|temp|rp|12748	0	-
chr3L	20192438	20192470	Burdock|non-reference|1.0000|SRR10981803_1|temp|rp|12759	0	+
chr3L	20197885	20197902	Juan|non-reference|0.3043|SRR10981803_1|temp|rp|12760	0	+
chr3L	20253295	20253312	Juan|non-reference|0.9630|SRR10981803_1|temp|rp|12767	0	-
chr3L	20259206	20259212	3S18|non-reference|0.3793|SRR10981803_1|temp|sr|12768	0	-
chr3L	20381546	20381552	roo|non-reference|1.0000|SRR10981803_1|temp|sr|12795	0	-
chr3L	20489833	20489840	copia|non-reference|0.2558|SRR10981803_1|temp|rp|12799	0	-
chr3L	20516504	20516550	1731|non-reference|0.7273|SRR10981803_1|temp|rp|12808	0	+
chr3L	20516734	20516743	297|non-reference|0.3333|SRR10981803_1|temp|rp|12809	0	-
chr3L	20538206	20538255	copia|non-reference|0.4194|SRR10981803_1|temp|rp|12812	0	+
chr3L	20950246	20950252	copia|non-reference|0.7895|SRR10981803_1|temp|sr|12843	0	+
chr3L	20972079	20972084	roo|non-reference|0.2353|SRR10981803_1|temp|sr|12844	0	+
chr3L	21031508	21031647	Juan|non-reference|0.4211|SRR10981803_1|temp|rp|12849	0	+
chr3L	21045325	21045331	17.6|non-reference|0.6800|SRR10981803_1|temp|sr|12850	0	+
chr3L	21049783	21049798	jockey|non-reference|0.4444|SRR10981803_1|temp|rp|12851	0	+
chr3L	21256327	21256334	copia|non-reference|0.4571|SRR10981803_1|temp|rp|12876	0	-
chr3L	21347469	21347490	copia|non-reference|0.2000|SRR10981803_1|temp|rp|12880	0	-
chr3L	21399066	21399072	297|non-reference|0.7838|SRR10981803_1|temp|sr|12887	0	+
chr3L	21401926	21401934	3S18|non-reference|0.2500|SRR10981803_1|temp|rp|12888	0	+
chr3L	21769349	21769357	1360|non-reference|1.0000|SRR10981803_1|temp|sr|12919	0	+
chr3R	4905631	4905647	Doc|non-reference|0.4118|SRR10981803_1|temp|rp|25064	0	+
chr3R	4968803	4968830	blood|non-reference|0.1481|SRR10981803_1|temp|rp|25070	0	+
chr3R	4968965	4969076	blood|non-reference|0.1429|SRR10981803_1|temp|rp|25071	0	-
chr3R	4976859	4976864	diver|non-reference|0.6111|SRR10981803_1|temp|sr|25074	0	-
chr3R	4991994	4991998	mdg3|non-reference|1.0000|SRR10981803_1|temp|sr|25076	0	+
chr3R	5032977	5032983	17.6|non-reference|0.4828|SRR10981803_1|temp|sr|25081	0	-
chr3R	5098785	5098789	Tirant|non-reference|0.4400|SRR10981803_1|temp|sr|25087	0	+
chr3R	5111508	5111514	mdg1|non-reference|0.1613|SRR10981803_1|temp|rp|25090	0	+
chr3R	5318093	5318098	blood|non-reference|0.4828|SRR10981803_1|temp|sr|25106	0	+
chr3R	5565558	5565564	17.6|non-reference|0.7500|SRR10981803_1|temp|sr|25122	0	+
chr3R	5800341	5800346	mdg3|non-reference|0.9737|SRR10981803_1|temp|sr|25144	0	+
chr3R	5846562	5846568	3S18|non-reference|0.1045|SRR10981803_1|temp|rp|25154	0	-
chr3R	5949562	5949567	blood|non-reference|0.9318|SRR10981803_1|temp|sr|25163	0	-
chr3R	5977787	5977792	copia|non-reference|1.0000|SRR10981803_1|temp|sr|25164	0	+
chr3R	6142044	6142050	mdg3|non-reference|0.4000|SRR10981803_1|temp|rp|25178	0	+
chr3R	6147293	6147302	copia|non-reference|0.7500|SRR10981803_1|temp|rp|25179	0	-
chr3R	6232116	6232122	3S18|non-reference|0.2857|SRR10981803_1|temp|sr|25181	0	+
chr3R	6243361	6243368	roo|non-reference|0.7442|SRR10981803_1|temp|rp|25190	0	-
chr3R	6393353	6393363	copia|non-reference|0.1786|SRR10981803_1|temp|rp|25199	0	+
chr3R	6402219	6402227	copia|non-reference|0.1818|SRR10981803_1|temp|rp|25201	0	-
chr3R	6431065	6431071	3S18|non-reference|1.0000|SRR10981803_1|temp|sr|25203	0	-
chr3R	6526780	6526782	pogo|non-reference|0.9429|SRR10981803_1|temp|sr|25206	0	-
chr3R	6553328	6553334	Burdock|non-reference|0.7222|SRR10981803_1|temp|rp|25209	0	+
chr3R	6721931	6721989	blood|non-reference|0.2955|SRR10981803_1|temp|rp|25221	0	+
chr3R	7183652	7183657	17.6|non-reference|0.8276|SRR10981803_1|temp|sr|25252	0	-
chr3R	7195503	7195513	17.6|non-reference|0.7647|SRR10981803_1|temp|rp|25255	0	+
chr3R	7356748	7356754	412|non-reference|0.7143|SRR10981803_1|temp|sr|25268	0	+
chr3R	7492447	7492455	1360|non-reference|0.9524|SRR10981803_1|temp|sr|25280	0	-
chr3R	7511756	7511764	roo|non-reference|0.7778|SRR10981803_1|temp|rp|25281	0	+
chr3R	7550167	7550171	Transpac|non-reference|1.0000|SRR10981803_1|temp|sr|25285	0	-
chr3R	7555676	7555691	blood|non-reference|0.2188|SRR10981803_1|temp|rp|25286	0	+
chr3R	7611822	7611828	17.6|non-reference|0.6000|SRR10981803_1|temp|sr|25288	0	-
chr3R	7626100	7626105	3S18|non-reference|0.2727|SRR10981803_1|temp|sr|25289	0	-
chr3R	7770822	7770832	copia|non-reference|0.8372|SRR10981803_1|temp|rp|25311	0	-
chr3R	7865008	7865014	mdg3|non-reference|1.0000|SRR10981803_1|temp|sr|25318	0	+
chr3R	8066181	8066185	mdg3|non-reference|0.9767|SRR10981803_1|temp|sr|25329	0	-
chr3R	8116211	8116247	Tirant|non-reference|0.4211|SRR10981803_1|temp|rp|25333	0	-
chr3R	8353861	8353887	17.6|non-reference|0.1333|SRR10981803_1|temp|rp|25345	0	+
chr3R	8355252	8355259	copia|non-reference|0.4118|SRR10981803_1|temp|sr|25346	0	-
chr3R	8389702	8389704	pogo|non-reference|0.8846|SRR10981803_1|temp|sr|25350	0	+
chr3R	8489367	8489408	412|non-reference|0.4359|SRR10981803_1|temp|rp|25354	0	+
chr3R	8625255	8625293	jockey|non-reference|0.9231|SRR10981803_1|temp|rp|25355	0	-
chr3R	8848134	8848142	3S18|non-reference|0.5476|SRR10981803_1|temp|rp|25357	0	-
chr3R	9128867	9128877	copia|non-reference|0.1111|SRR10981803_1|temp|rp|25371	0	-
chr3R	9206081	9206088	1731|non-reference|0.7000|SRR10981803_1|temp|rp|25372	0	+
chr3R	9284779	9284796	jockey|non-reference|0.3824|SRR10981803_1|temp|rp|25374	0	-
chr3R	9343571	9343729	copia|non-reference|0.2632|SRR10981803_1|temp|rp|25375	0	-
chr3R	9345166	9345170	Burdock|non-reference|0.3824|SRR10981803_1|temp|sr|25376	0	-
chr3R	9391646	9391650	Burdock|non-reference|0.6000|SRR10981803_1|temp|sr|25379	0	-
chr3R	9416827	9416833	blood|non-reference|0.2333|SRR10981803_1|temp|rp|25380	0	-
chr3R	9431161	9431167	copia|non-reference|0.7241|SRR10981803_1|temp|sr|25381	0	+
chr3R	9452317	9452323	diver|non-reference|0.4000|SRR10981803_1|temp|sr|25386	0	-
chr3R	9464805	9464815	roo|non-reference|0.1795|SRR10981803_1|temp|sr|25387	0	-
chr3R	9517399	9517405	Burdock|non-reference|0.4048|SRR10981803_1|temp|rp|25392	0	-
chr3R	9528479	9528485	297|non-reference|0.8824|SRR10981803_1|temp|sr|25393	0	+
chr3R	9586134	9586140	blood|non-reference|0.2051|SRR10981803_1|temp|rp|25398	0	-
chr3R	9609286	9609343	copia|non-reference|0.2000|SRR10981803_1|temp|rp|25399	0	-
chr3R	9748585	9748591	roo|non-reference|1.0000|SRR10981803_1|temp|sr|25402	0	-
chr3R	9866878	9866905	17.6|non-reference|0.5000|SRR10981803_1|temp|rp|25407	0	+
chr3R	9890651	9890656	copia|non-reference|0.4878|SRR10981803_1|temp|sr|25410	0	-
chr3R	10078790	10078805	Juan|non-reference|0.3889|SRR10981803_1|temp|rp|25414	0	-
chr3R	10164050	10164235	blood|non-reference|0.3235|SRR10981803_1|temp|rp|25417	0	-
chr3R	10171466	10171471	roo|non-reference|1.0000|SRR10981803_1|temp|sr|25418	0	+
chr3R	10355419	10355598	blood|non-reference|0.2051|SRR10981803_1|temp|rp|25423	0	+
chr3R	10435253	10435260	copia|non-reference|0.4889|SRR10981803_1|temp|rp|25426	0	-
chr3R	10528065	10528070	diver|non-reference|0.5455|SRR10981803_1|temp|sr|25433	0	+
chr3R	10584237	10584242	297|non-reference|0.3684|SRR10981803_1|temp|sr|25434	0	-
chr3R	10624931	10624939	micropia|non-reference|0.1667|SRR10981803_1|temp|rp|25437	0	-
chr3R	10870556	10870562	Stalker2|non-reference|0.7429|SRR10981803_1|temp|rp|25440	0	-
chr3R	10965672	10965755	3S18|non-reference|0.4286|SRR10981803_1|temp|rp|25446	0	+
chr3R	11054980	11054987	roo|non-reference|1.0000|SRR10981803_1|temp|sr|25447	0	-
chr3R	11090111	11090114	BS|non-reference|0.3913|SRR10981803_1|temp|rp|25450	0	+
chr3R	11130228	11130234	3S18|non-reference|0.8261|SRR10981803_1|temp|sr|25453	0	+
chr3R	11163755	11163815	297|non-reference|0.2162|SRR10981803_1|temp|rp|25454	0	+
chr3R	11175852	11175859	17.6|non-reference|1.0000|SRR10981803_1|temp|sr|25455	0	-
chr3R	11198858	11198864	297|non-reference|0.5455|SRR10981803_1|temp|sr|25456	0	-
chr3R	11214963	11214965	Transpac|non-reference|0.4242|SRR10981803_1|temp|rp|25457	0	+
chr3R	11266285	11266353	mdg1|non-reference|0.1739|SRR10981803_1|temp|rp|25460	0	-
chr3R	11322111	11322116	Max_element|non-reference|1.0000|SRR10981803_1|temp|sr|25461	0	+
chr3R	11359688	11359693	412|non-reference|0.8696|SRR10981803_1|temp|sr|25462	0	-
chr3R	11565236	11565418	copia|non-reference|0.1316|SRR10981803_1|temp|rp|25480	0	+
chr3R	11642188	11642359	mdg1|non-reference|0.3478|SRR10981803_1|temp|rp|25482	0	-
chr3R	11698295	11698515	Juan|non-reference|0.4318|SRR10981803_1|temp|rp|25483	0	-
chr3R	11702497	11702505	3S18|non-reference|0.3000|SRR10981803_1|temp|rp|25484	0	-
chr3R	11757500	11757544	micropia|non-reference|0.1429|SRR10981803_1|temp|rp|25485	0	-
chr3R	11828534	11828542	jockey|non-reference|1.0000|SRR10981803_1|temp|rp|25489	0	+
chr3R	11991997	11992000	copia|non-reference|0.1250|SRR10981803_1|temp|rp|25492	0	+
chr3R	12001697	12001703	copia|non-reference|0.2963|SRR10981803_1|temp|sr|25493	0	-
chr3R	12057108	12057143	3S18|non-reference|0.2000|SRR10981803_1|temp|rp|25494	0	+
chr3R	12121067	12121149	1731|non-reference|0.6316|SRR10981803_1|temp|rp|25496	0	+
chr3R	12167155	12167159	opus|non-reference|1.0000|SRR10981803_1|temp|sr|25497	0	-
chr3R	12369993	12370000	17.6|non-reference|0.8696|SRR10981803_1|temp|rp|25507	0	+
chr3R	12379517	12379523	blood|non-reference|0.2449|SRR10981803_1|temp|rp|25509	0	-
chr3R	12563966	12563972	17.6|non-reference|0.8462|SRR10981803_1|temp|sr|25565	0	-
chr3R	12580281	12580286	17.6|non-reference|0.9444|SRR10981803_1|temp|sr|25566	0	-
chr3R	12674632	12674635	1731|non-reference|0.4583|SRR10981803_1|temp|rp|25571	0	+
chr3R	12697724	12697730	diver|non-reference|0.4722|SRR10981803_1|temp|sr|25572	0	+
chr3R	12701950	12702042	Transpac|non-reference|0.1667|SRR10981803_1|temp|rp|25573	0	-
chr3R	12752565	12752766	roo|non-reference|0.1786|SRR10981803_1|temp|rp|25574	0	-
chr3R	12766017	12766022	412|non-reference|0.8696|SRR10981803_1|temp|sr|25575	0	-
chr3R	12768070	12768076	297|non-reference|0.9444|SRR10981803_1|temp|sr|25576	0	-
chr3R	12838294	12838308	jockey|non-reference|0.2857|SRR10981803_1|temp|rp|25580	0	+
chr3R	13016252	13016256	Tirant|non-reference|0.8980|SRR10981803_1|temp|sr|25587	0	+
chr3R	13016607	13016630	copia|non-reference|0.1667|SRR10981803_1|temp|rp|25588	0	-
chr3R	13016800	13016804	Tirant|non-reference|0.8605|SRR10981803_1|temp|sr|25589	0	+
chr3R	13130497	13130505	roo|non-reference|1.0000|SRR10981803_1|temp|sr|25594	0	+
chr3R	13242882	13242888	17.6|non-reference|0.6923|SRR10981803_1|temp|sr|25598	0	-
chr3R	13290102	13290114	F_element|non-reference|0.8182|SRR10981803_1|temp|rp|25599	0	+
chr3R	13374099	13374107	roo|non-reference|0.1739|SRR10981803_1|temp|rp|25600	0	+
chr3R	13705699	13705704	17.6|non-reference|0.8182|SRR10981803_1|temp|sr|25614	0	-
chr3R	13900920	13901025	blood|non-reference|0.1111|SRR10981803_1|temp|rp|25626	0	-
chr3R	14057840	14058019	297|non-reference|0.1053|SRR10981803_1|temp|rp|25636	0	-
chr3R	14059417	14059425	copia|non-reference|0.1220|SRR10981803_1|temp|rp|25637	0	+
chr3R	14065234	14065240	copia|non-reference|0.3273|SRR10981803_1|temp|sr|25638	0	-
chr3R	14091483	14091490	roo|non-reference|0.7872|SRR10981803_1|temp|rp|25641	0	-
chr3R	14362432	14362437	copia|non-reference|0.5000|SRR10981803_1|temp|sr|25651	0	+
chr3R	14369351	14369356	297|non-reference|0.7727|SRR10981803_1|temp|sr|25652	0	+
chr3R	14465061	14465070	copia|non-reference|0.1471|SRR10981803_1|temp|rp|25663	0	+
chr3R	14470006	14470014	blood|non-reference|0.1081|SRR10981803_1|temp|rp|25666	0	-
chr3R	14706561	14706567	copia|non-reference|0.1212|SRR10981803_1|temp|sr|25677	0	+
chr3R	14717642	14717649	17.6|non-reference|0.9016|SRR10981803_1|temp|sr|25680	0	-
chr3R	14742224	14742229	412|non-reference|0.8495|SRR10981803_1|temp|sr|25683	0	+
chr3R	15076130	15076137	1731|non-reference|0.6452|SRR10981803_1|temp|rp|25689	0	-
chr3R	15128017	15128022	copia|non-reference|0.7727|SRR10981803_1|temp|sr|25695	0	-
chr3R	15479279	15479289	17.6|non-reference|1.0000|SRR10981803_1|temp|sr|25712	0	-
chr3R	15583023	15583028	roo|non-reference|1.0000|SRR10981803_1|temp|sr|25714	0	-
chr3R	15616359	15616557	17.6|non-reference|0.2059|SRR10981803_1|temp|rp|25715	0	+
chr3R	15631151	15631157	17.6|non-reference|0.8571|SRR10981803_1|temp|sr|25716	0	-
chr3R	15658323	15658350	blood|non-reference|0.1250|SRR10981803_1|temp|rp|25717	0	-
chr3R	15733908	15733913	3S18|non-reference|0.1892|SRR10981803_1|temp|sr|25718	0	-
chr3R	15783269	15783275	17.6|non-reference|0.7895|SRR10981803_1|temp|sr|25720	0	-
chr3R	15888912	15888918	3S18|non-reference|0.2000|SRR10981803_1|temp|sr|25723	0	+
chr3R	15934850	15934856	Stalker2|non-reference|0.3636|SRR10981803_1|temp|sr|25726	0	-
chr3R	16085043	16085050	3S18|non-reference|0.1852|SRR10981803_1|temp|rp|25742	0	+
chr3R	16096161	16096168	roo|non-reference|0.9857|SRR10981803_1|temp|sr|25743	0	+
chr3R	16127724	16127814	Stalker2|non-reference|0.2000|SRR10981803_1|temp|rp|25746	0	+
chr3R	16250509	16250515	297|non-reference|0.1277|SRR10981803_1|temp|sr|25755	0	+
chr3R	16256662	16256666	blood|non-reference|0.1471|SRR10981803_1|temp|rp|25757	0	+
chr3R	16290186	16290347	copia|non-reference|0.2500|SRR10981803_1|temp|rp|25759	0	+
chr3R	16294894	16294899	mdg3|non-reference|0.3871|SRR10981803_1|temp|sr|25760	0	-
chr3R	16323131	16323137	roo|non-reference|1.0000|SRR10981803_1|temp|sr|25761	0	-
chr3R	16333661	16333669	mdg3|non-reference|0.5882|SRR10981803_1|temp|rp|25763	0	-
chr3R	16346459	16346464	Quasimodo|non-reference|0.9524|SRR10981803_1|temp|sr|25764	0	+
chr3R	16446874	16446880	Burdock|non-reference|0.2105|SRR10981803_1|temp|rp|25765	0	-
chr3R	16447397	16447487	Stalker2|non-reference|0.3714|SRR10981803_1|temp|rp|25766	0	+
chr3R	16574984	16574992	17.6|non-reference|0.9512|SRR10981803_1|temp|sr|25771	0	-
chr3R	16633180	16633187	mdg3|non-reference|0.5333|SRR10981803_1|temp|rp|25773	0	+
chr3R	16798784	16798798	jockey|non-reference|0.5263|SRR10981803_1|temp|rp|25776	0	+
chr3R	16960688	16960699	Ivk|non-reference|0.4545|SRR10981803_1|temp|rp|25784	0	-
chr3R	16981961	16981969	17.6|non-reference|0.7778|SRR10981803_1|temp|rp|25786	0	+
chr3R	17061346	17061352	3S18|non-reference|0.4138|SRR10981803_1|temp|sr|25788	0	-
chr3R	17184577	17184583	copia|non-reference|0.9310|SRR10981803_1|temp|sr|25789	0	+
chr3R	17272002	17272010	hopper|non-reference|0.6000|SRR10981803_1|temp|rp|25790	0	+
chr3R	17413867	17413873	17.6|non-reference|0.9259|SRR10981803_1|temp|sr|25793	0	-
chr3R	17438566	17438579	X_element|non-reference|0.7917|SRR10981803_1|temp|rp|25796	0	+
chr3R	17560475	17560482	Doc|non-reference|0.9545|SRR10981803_1|temp|rp|25799	0	-
chr3R	17711244	17711249	3S18|non-reference|0.2903|SRR10981803_1|temp|sr|25804	0	+
chr3R	17715667	17715675	copia|non-reference|0.2000|SRR10981803_1|temp|rp|25805	0	-
chr3R	17717998	17718005	297|non-reference|0.3571|SRR10981803_1|temp|sr|25806	0	-
chr3R	17820488	17820494	diver|non-reference|0.6452|SRR10981803_1|temp|sr|25816	0	-
chr3R	18024694	18024729	blood|non-reference|0.1795|SRR10981803_1|temp|rp|25831	0	+
chr3R	18275749	18275757	17.6|non-reference|0.5625|SRR10981803_1|temp|rp|25847	0	+
chr3R	18320059	18320063	412|non-reference|1.0000|SRR10981803_1|temp|sr|25850	0	+
chr3R	18330482	18330490	copia|non-reference|0.1613|SRR10981803_1|temp|rp|25852	0	-
chr3R	18343157	18343163	blood|non-reference|0.2222|SRR10981803_1|temp|rp|25853	0	-
chr3R	18401433	18401502	blood|non-reference|0.1154|SRR10981803_1|temp|rp|25858	0	+
chr3R	18428523	18428528	17.6|non-reference|0.9118|SRR10981803_1|temp|sr|25864	0	-
chr3R	18583238	18583242	Tirant|non-reference|1.0000|SRR10981803_1|temp|sr|25873	0	+
chr3R	18739037	18739041	Burdock|non-reference|1.0000|SRR10981803_1|temp|sr|25877	0	+
chr3R	18792741	18792749	17.6|non-reference|0.4643|SRR10981803_1|temp|rp|25878	0	+
chr3R	18805933	18805939	opus|non-reference|1.0000|SRR10981803_1|temp|rp|25879	0	+
chr3R	18887079	18887085	17.6|non-reference|0.9565|SRR10981803_1|temp|sr|25883	0	-
chr3R	18987079	18987086	Stalker2|non-reference|0.5833|SRR10981803_1|temp|rp|25889	0	-
chr3R	19013116	19013122	mdg3|non-reference|0.7778|SRR10981803_1|temp|rp|25890	0	-
chr3R	19060950	19060962	blood|non-reference|0.2500|SRR10981803_1|temp|rp|25901	0	-
chr3R	19065439	19065517	3S18|non-reference|0.2059|SRR10981803_1|temp|rp|25902	0	-
chr3R	19132451	19132456	297|non-reference|1.0000|SRR10981803_1|temp|sr|25915	0	+
chr3R	19197758	19197773	jockey|non-reference|0.9167|SRR10981803_1|temp|rp|25919	0	+
chr3R	19222168	19222333	copia|non-reference|0.3333|SRR10981803_1|temp|rp|25921	0	+
chr3R	19225681	19225686	3S18|non-reference|0.4074|SRR10981803_1|temp|sr|25922	0	+
chr3R	19246985	19247032	Stalker2|non-reference|0.2069|SRR10981803_1|temp|rp|25923	0	-
chr3R	19302938	19302946	mdg3|non-reference|0.5333|SRR10981803_1|temp|rp|25926	0	-
chr3R	19467198	19467230	17.6|non-reference|1.0000|SRR10981803_1|temp|rp|25928	0	+
chr3R	19571272	19571281	copia|non-reference|0.4800|SRR10981803_1|temp|rp|25931	0	-
chr3R	19640737	19640873	1731|non-reference|0.1304|SRR10981803_1|temp|rp|25935	0	+
chr3R	19678765	19678774	roo|non-reference|1.0000|SRR10981803_1|temp|sr|25938	0	-
chr3R	19756936	19756942	roo|non-reference|1.0000|SRR10981803_1|temp|sr|25941	0	-
chr3R	19869195	19869258	Stalker2|non-reference|0.5909|SRR10981803_1|temp|rp|25945	0	-
chr3R	19914444	19914459	jockey|non-reference|0.1290|SRR10981803_1|temp|rp|25947	0	+
chr3R	19914462	19914464	diver|non-reference|0.1765|SRR10981803_1|temp|rp|25948	0	+
chr3R	19952388	19952468	BS|non-reference|0.5714|SRR10981803_1|temp|rp|25949	0	+
chr3R	20099799	20099808	F_element|non-reference|0.7442|SRR10981803_1|temp|rp|25959	0	+
chr3R	20206509	20206516	Stalker2|non-reference|0.3659|SRR10981803_1|temp|rp|25963	0	+
chr3R	20225146	20225163	F_element|non-reference|0.7073|SRR10981803_1|temp|rp|25964	0	-
chr3R	20257005	20257009	Burdock|non-reference|1.0000|SRR10981803_1|temp|sr|25965	0	-
chr3R	20264873	20264894	1731|non-reference|0.2000|SRR10981803_1|temp|rp|25966	0	-
chr3R	20266185	20266191	297|non-reference|0.8235|SRR10981803_1|temp|sr|25967	0	+
chr3R	20280674	20280689	X_element|non-reference|0.5806|SRR10981803_1|temp|rp|25968	0	+
chr3R	20311221	20311229	3S18|non-reference|0.2121|SRR10981803_1|temp|rp|25976	0	+
chr3R	20318835	20318960	1731|non-reference|0.1887|SRR10981803_1|temp|rp|25977	0	-
chr3R	20430658	20430668	F_element|non-reference|1.0000|SRR10981803_1|temp|sr|25980	0	+
chr3R	20725531	20725536	roo|non-reference|1.0000|SRR10981803_1|temp|sr|25993	0	+
chr3R	20821005	20821007	3S18|non-reference|1.0000|SRR10981803_1|temp|rp|25995	0	+
chr3R	20832697	20832739	Juan|non-reference|0.3488|SRR10981803_1|temp|rp|25996	0	-
chr3R	20845091	20845096	17.6|non-reference|0.8947|SRR10981803_1|temp|sr|25998	0	+
chr3R	20867951	20867965	jockey|non-reference|0.1064|SRR10981803_1|temp|rp|25999	0	-
chr3R	21017096	21017102	Idefix|non-reference|0.9375|SRR10981803_1|temp|sr|26007	0	-
chr3R	21023633	21023638	diver|non-reference|0.7407|SRR10981803_1|temp|sr|26008	0	+
chr3R	21080716	21080720	blood|non-reference|0.1698|SRR10981803_1|temp|rp|26009	0	-
chr3R	21091480	21091484	Burdock|non-reference|1.0000|SRR10981803_1|temp|sr|26010	0	+
chr3R	21096470	21096476	Stalker2|non-reference|0.5741|SRR10981803_1|temp|rp|26011	0	+
chr3R	21112747	21112751	micropia|non-reference|0.3226|SRR10981803_1|temp|sr|26014	0	-
chr3R	21169882	21169993	Tirant|non-reference|1.0000|SRR10981803_1|temp|rp|26018	0	-
chr3R	21173455	21173460	17.6|non-reference|1.0000|SRR10981803_1|temp|sr|26019	0	-
chr3R	21180391	21180521	copia|non-reference|0.1389|SRR10981803_1|temp|rp|26020	0	-
chr3R	21247753	21247760	blood|non-reference|0.2162|SRR10981803_1|temp|rp|26023	0	-
chr3R	21440393	21440408	Doc|non-reference|0.9565|SRR10981803_1|temp|rp|26027	0	-
chr3R	21524511	21524525	Juan|non-reference|0.8250|SRR10981803_1|temp|rp|26030	0	-
chr3R	21553393	21553400	mdg1|non-reference|0.2093|SRR10981803_1|temp|rp|26031	0	+
chr3R	21620697	21620906	1731|non-reference|0.8182|SRR10981803_1|temp|rp|26043	0	+
chr3R	21651112	21651118	diver|non-reference|0.8710|SRR10981803_1|temp|sr|26045	0	-
chr3R	21655652	21655669	Juan|non-reference|0.3958|SRR10981803_1|temp|rp|26046	0	+
chr3R	21659504	21659519	Juan|non-reference|0.3750|SRR10981803_1|temp|rp|26048	0	+
chr3R	21854689	21854696	1731|non-reference|0.5000|SRR10981803_1|temp|rp|26057	0	+
chr3R	21902087	21902094	3S18|non-reference|0.4783|SRR10981803_1|temp|sr|26058	0	-
chr3R	21942034	21942038	297|non-reference|0.1111|SRR10981803_1|temp|rp|26060	0	+
chr3R	22063204	22063210	17.6|non-reference|0.8788|SRR10981803_1|temp|sr|26065	0	+
chr3R	22399792	22399798	roo|non-reference|1.0000|SRR10981803_1|temp|sr|26081	0	-
chr3R	22632578	22632794	1731|non-reference|0.1714|SRR10981803_1|temp|rp|26097	0	-
chr3R	22766435	22766441	17.6|non-reference|0.8462|SRR10981803_1|temp|sr|26103	0	+
chr3R	22909891	22909897	mdg1|non-reference|0.1765|SRR10981803_1|temp|rp|26109	0	-
chr3R	23053165	23053171	blood|non-reference|0.3611|SRR10981803_1|temp|rp|26116	0	-
chr3R	23058009	23058029	Juan|non-reference|0.5000|SRR10981803_1|temp|rp|26117	0	+
chr3R	23148431	23148456	roo|non-reference|0.3103|SRR10981803_1|temp|rp|26119	0	+
chr3R	23173129	23173135	copia|non-reference|0.7941|SRR10981803_1|temp|sr|26121	0	+
chr3R	23190202	23190222	F_element|non-reference|0.7105|SRR10981803_1|temp|rp|26122	0	-
chr3R	23190921	23190932	297|non-reference|0.9286|SRR10981803_1|temp|rp|26123	0	+
chr3R	23244427	23244438	jockey|non-reference|0.2571|SRR10981803_1|temp|rp|26126	0	+
chr3R	23273835	23273842	roo|non-reference|0.7442|SRR10981803_1|temp|rp|26128	0	+
chr3R	23290624	23290637	jockey|non-reference|0.3953|SRR10981803_1|temp|rp|26129	0	+
chr3R	23305906	23305914	copia|non-reference|0.2414|SRR10981803_1|temp|rp|26133	0	-
chr3R	23403907	23403953	blood|non-reference|0.2857|SRR10981803_1|temp|rp|26139	0	+
chr3R	23470681	23470686	roo|non-reference|1.0000|SRR10981803_1|temp|sr|26145	0	+
chr3R	23483624	23483628	Stalker2|non-reference|1.0000|SRR10981803_1|temp|sr|26147	0	-
chr3R	23597843	23597857	F_element|non-reference|0.7727|SRR10981803_1|temp|rp|26151	0	+
chr3R	23788322	23788448	copia|non-reference|0.1429|SRR10981803_1|temp|rp|26153	0	+
chr3R	23800861	23800902	297|non-reference|0.6333|SRR10981803_1|temp|rp|26154	0	+
chr3R	23869774	23869780	diver|non-reference|0.9697|SRR10981803_1|temp|sr|26158	0	-
chr3R	23881801	23881807	copia|non-reference|1.0000|SRR10981803_1|temp|sr|26162	0	+
chr3R	23940640	23940645	412|non-reference|1.0000|SRR10981803_1|temp|sr|26172	0	-
chr3R	24021074	24021082	mdg1|non-reference|0.2581|SRR10981803_1|temp|rp|26174	0	+
chr3R	24096594	24096670	1731|non-reference|0.1538|SRR10981803_1|temp|rp|26175	0	-
chr3R	24151972	24151983	blood|non-reference|0.1818|SRR10981803_1|temp|rp|26177	0	+
chr3R	24278633	24278642	roo|non-reference|0.5185|SRR10981803_1|temp|rp|26183	0	+
chr3R	24402038	24402044	3S18|non-reference|1.0000|SRR10981803_1|temp|sr|26188	0	-
chr3R	24421361	24421367	roo|non-reference|0.9434|SRR10981803_1|temp|sr|26189	0	-
chr3R	24450466	24450481	jockey|non-reference|0.2083|SRR10981803_1|temp|rp|26190	0	+
chr3R	24481865	24481878	jockey|non-reference|0.1200|SRR10981803_1|temp|rp|26193	0	+
chr3R	24590557	24590564	blood|non-reference|0.3939|SRR10981803_1|temp|rp|26198	0	+
chr3R	24638790	24638798	diver|non-reference|0.4583|SRR10981803_1|temp|rp|26205	0	+
chr3R	24661826	24661844	blood|non-reference|0.2500|SRR10981803_1|temp|sr|26206	0	-
chr3R	24845213	24845405	3S18|non-reference|0.2222|SRR10981803_1|temp|rp|26212	0	+
chr3R	25043878	25043887	roo|non-reference|0.1111|SRR10981803_1|temp|rp|26216	0	+
chr3R	25047570	25047659	blood|non-reference|0.8077|SRR10981803_1|temp|rp|26217	0	+
chr3R	25241462	25241469	3S18|non-reference|0.2703|SRR10981803_1|temp|sr|26222	0	-
chr3R	25269355	25269361	Stalker2|non-reference|0.6774|SRR10981803_1|temp|rp|26223	0	+
chr3R	25270621	25270634	jockey|non-reference|0.5909|SRR10981803_1|temp|rp|26224	0	+
chr3R	25436322	25436328	copia|non-reference|0.2632|SRR10981803_1|temp|sr|26228	0	+
chr3R	25436421	25436426	diver|non-reference|0.9643|SRR10981803_1|temp|sr|26229	0	+
chr3R	25438431	25438503	1731|non-reference|0.4783|SRR10981803_1|temp|rp|26230	0	+
chr3R	25451235	25451246	1731|non-reference|0.5588|SRR10981803_1|temp|rp|26231	0	+
chr3R	25538489	25538495	roo|non-reference|1.0000|SRR10981803_1|temp|sr|26235	0	-
chr3R	25721280	25721295	jockey|non-reference|1.0000|SRR10981803_1|temp|rp|26240	0	+
chr3R	25876901	25876906	blood|non-reference|1.0000|SRR10981803_1|temp|sr|26241	0	+
chr3R	25877221	25877227	297|non-reference|0.9000|SRR10981803_1|temp|sr|26242	0	+
chr3R	25968371	25968377	412|non-reference|0.7241|SRR10981803_1|temp|rp|26244	0	+
chr3R	25994714	25994719	297|non-reference|0.8889|SRR10981803_1|temp|sr|26245	0	+
chr3R	26122215	26122219	17.6|non-reference|0.9643|SRR10981803_1|temp|rp|26256	0	-
chr3R	26170594	26170640	blood|non-reference|0.2500|SRR10981803_1|temp|rp|26258	0	+
chr3R	26332693	26332701	copia|non-reference|0.6364|SRR10981803_1|temp|rp|26263	0	+
chr3R	26387592	26387626	blood|non-reference|0.1111|SRR10981803_1|temp|rp|26264	0	-
chr3R	26416905	26416911	opus|non-reference|0.5909|SRR10981803_1|temp|rp|26267	0	-
chr3R	26507028	26507033	3S18|non-reference|0.6000|SRR10981803_1|temp|sr|26269	0	+
chr3R	26526608	26526613	roo|non-reference|1.0000|SRR10981803_1|temp|sr|26270	0	+
chr3R	26527704	26527712	roo|non-reference|0.9412|SRR10981803_1|temp|rp|26271	0	-
chr3R	26714794	26714796	blood|non-reference|0.2222|SRR10981803_1|temp|rp|26273	0	+
chr3R	26751179	26751247	3S18|non-reference|0.2381|SRR10981803_1|temp|rp|26274	0	+
chr3R	26784944	26784958	Burdock|non-reference|1.0000|SRR10981803_1|temp|rp|26276	0	-
chr3R	26817995	26818002	Stalker2|non-reference|0.6667|SRR10981803_1|temp|rp|26277	0	+
chr3R	26908855	26908860	17.6|non-reference|0.8824|SRR10981803_1|temp|sr|26278	0	-
chr3R	26983262	26983284	mdg1|non-reference|0.3182|SRR10981803_1|temp|rp|26279	0	+
chr3R	27067731	27067737	17.6|non-reference|0.8333|SRR10981803_1|temp|sr|26280	0	+
chr3R	27133222	27133229	copia|non-reference|0.1389|SRR10981803_1|temp|rp|26282	0	-
chr3R	27136501	27136505	Burdock|non-reference|0.9545|SRR10981803_1|temp|sr|26283	0	-
chr3R	27187918	27187938	297|non-reference|0.4444|SRR10981803_1|temp|rp|26284	0	-
chr3R	27188543	27188636	blood|non-reference|0.1333|SRR10981803_1|temp|rp|26285	0	-
chr3R	27190056	27190117	blood|non-reference|0.3571|SRR10981803_1|temp|rp|26286	0	-
chr3R	27277394	27277471	blood|non-reference|0.3684|SRR10981803_1|temp|rp|26287	0	-
chr3R	27341592	27341604	roo|non-reference|0.8125|SRR10981803_1|temp|rp|26289	0	-
chr3R	27441902	27441917	Ivk|non-reference|0.6176|SRR10981803_1|temp|rp|26291	0	+
chr3R	27593431	27593435	roo|non-reference|1.0000|SRR10981803_1|temp|sr|26292	0	+
chr3R	27616154	27616168	jockey|non-reference|0.2857|SRR10981803_1|temp|rp|26294	0	+
chr3R	27847661	27847675	mdg3|non-reference|0.2174|SRR10981803_1|temp|rp|26307	0	+
chr3R	27916810	27916875	diver|non-reference|0.1071|SRR10981803_1|temp|rp|26309	0	+
chr3R	28105617	28105621	412|non-reference|1.0000|SRR10981803_1|temp|sr|26310	0	-
chr3R	28403715	28403889	297|non-reference|0.4706|SRR10981803_1|temp|rp|26325	0	+
chr3R	28590074	28590081	blood|non-reference|0.1053|SRR10981803_1|temp|rp|26335	0	-
chr3R	28618413	28618419	17.6|non-reference|0.8649|SRR10981803_1|temp|sr|26337	0	+
chr3R	28806189	28806211	blood|non-reference|0.1220|SRR10981803_1|temp|rp|26344	0	+
chr3R	28845040	28845046	diver|non-reference|0.2353|SRR10981803_1|temp|sr|26346	0	-
chr3R	28877996	28878000	mdg3|non-reference|1.0000|SRR10981803_1|temp|sr|26348	0	+
chr3R	28988033	28988039	blood|non-reference|0.3929|SRR10981803_1|temp|rp|26355	0	-
chr3R	29075516	29075523	roo|non-reference|1.0000|SRR10981803_1|temp|sr|26360	0	+
chr3R	29125550	29125556	blood|non-reference|0.2381|SRR10981803_1|temp|rp|26364	0	-
chr3R	29159704	29159713	17.6|non-reference|0.1538|SRR10981803_1|temp|rp|26365	0	+
chr3R	29248793	29248800	copia|non-reference|0.1860|SRR10981803_1|temp|rp|26367	0	+
chr3R	29272383	29272484	copia|non-reference|0.1429|SRR10981803_1|temp|rp|26368	0	+
chr3R	29293105	29293111	copia|non-reference|0.1228|SRR10981803_1|temp|sr|26369	0	-
chr3R	29343227	29343235	roo|non-reference|1.0000|SRR10981803_1|temp|sr|26370	0	-
chr3R	29375950	29375955	Stalker2|non-reference|0.9583|SRR10981803_1|temp|sr|26371	0	-
chr3R	29393199	29393293	blood|non-reference|0.3158|SRR10981803_1|temp|rp|26372	0	+
chr3R	29642814	29642887	roo|non-reference|0.1714|SRR10981803_1|temp|rp|26378	0	+
chr3R	29733081	29733085	17.6|non-reference|0.9375|SRR10981803_1|temp|rp|26383	0	-
chr3R	29784342	29784377	297|non-reference|0.1618|SRR10981803_1|temp|rp|26386	0	+
chr3R	29840436	29840442	roo|non-reference|0.7381|SRR10981803_1|temp|sr|26388	0	+
chr3R	29843000	29843005	diver|non-reference|0.1282|SRR10981803_1|temp|sr|26389	0	+
chr3R	29980598	29980608	Doc|non-reference|0.6316|SRR10981803_1|temp|rp|26390	0	-
chr3R	30044961	30044967	297|non-reference|0.8750|SRR10981803_1|temp|sr|26391	0	+
chr3R	30065285	30065292	Doc|non-reference|0.3226|SRR10981803_1|temp|rp|26393	0	-
chr3R	30197761	30197766	297|non-reference|1.0000|SRR10981803_1|temp|sr|26401	0	+
chr3R	30240244	30240250	17.6|non-reference|0.9118|SRR10981803_1|temp|sr|26402	0	-
chr3R	30265112	30265198	jockey|non-reference|0.1765|SRR10981803_1|temp|rp|26404	0	-
chr3R	30308781	30308788	copia|non-reference|0.3333|SRR10981803_1|temp|rp|26407	0	+
chr3R	30345730	30345736	17.6|non-reference|0.8571|SRR10981803_1|temp|rp|26408	0	-
chr3R	30355390	30355394	blood|non-reference|0.9649|SRR10981803_1|temp|sr|26409	0	+
chr3R	30388875	30388894	Juan|non-reference|0.6522|SRR10981803_1|temp|rp|26413	0	+
chr3R	30547749	30547858	blood|non-reference|0.5333|SRR10981803_1|temp|rp|26421	0	-
chr3R	30777120	30777136	jockey|non-reference|0.7868|SRR10981803_1|temp|rp|26425	0	-
chr3R	30780626	30780633	1731|non-reference|0.3699|SRR10981803_1|temp|rp|26426	0	-
chr3R	30780811	30780817	17.6|non-reference|0.9070|SRR10981803_1|temp|sr|26427	0	+
chr3R	30798486	30798495	blood|non-reference|0.1176|SRR10981803_1|temp|rp|26430	0	-
chr3R	30799376	30799381	297|non-reference|1.0000|SRR10981803_1|temp|sr|26431	0	+
chr3R	30799787	30799793	copia|non-reference|0.1818|SRR10981803_1|temp|sr|26432	0	+
chr3R	30833344	30833350	297|non-reference|0.8696|SRR10981803_1|temp|sr|26433	0	+
chr3R	31120219	31120223	17.6|non-reference|1.0000|SRR10981803_1|temp|sr|26444	0	+
chr3R	31196725	31196738	F_element|non-reference|0.7500|SRR10981803_1|temp|rp|26445	0	+
chr3R	31196847	31196861	jockey|non-reference|0.7333|SRR10981803_1|temp|rp|26446	0	+
chr3R	31224222	31224227	17.6|non-reference|0.3548|SRR10981803_1|temp|sr|26447	0	+
chr3R	31340746	31340759	jockey|non-reference|0.8571|SRR10981803_1|temp|rp|26450	0	-
chr3R	31420086	31420093	copia|non-reference|0.4000|SRR10981803_1|temp|rp|26453	0	+
chr3R	31427173	31427183	jockey|non-reference|0.4706|SRR10981803_1|temp|rp|26454	0	+
chr3R	31499637	31499707	roo|non-reference|0.3429|SRR10981803_1|temp|rp|26455	0	-
chr3R	31608104	31608126	blood|non-reference|0.2432|SRR10981803_1|temp|rp|26457	0	+
chr3R	31841869	31841875	Stalker2|non-reference|0.5370|SRR10981803_1|temp|rp|26463	0	+
chr3R	31848681	31848687	blood|non-reference|0.5600|SRR10981803_1|temp|rp|26464	0	+
chr3R	31861627	31861635	roo|non-reference|0.9020|SRR10981803_1|temp|rp|26466	0	-
chr3R	31970849	31970857	17.6|non-reference|0.6923|SRR10981803_1|temp|rp|26473	0	-
chrX	454775	454826	roo|non-reference|0.2000|SRR10981803_1|temp|rp|27711	0	-
chrX	667770	667862	blood|non-reference|0.3103|SRR10981803_1|temp|rp|27718	0	+
chrX	700153	700159	17.6|non-reference|1.0000|SRR10981803_1|temp|sr|27724	0	+
chrX	754718	754723	roo|non-reference|1.0000|SRR10981803_1|temp|sr|27733	0	+
chrX	757034	757037	17.6|non-reference|0.6250|SRR10981803_1|temp|rp|27734	0	-
chrX	819170	819178	17.6|non-reference|0.9167|SRR10981803_1|temp|rp|27736	0	+
chrX	864421	864509	3S18|non-reference|0.3571|SRR10981803_1|temp|rp|27738	0	-
chrX	966632	966685	jockey|non-reference|0.2000|SRR10981803_1|temp|rp|27743	0	+
chrX	1073234	1073287	Stalker2|non-reference|0.1250|SRR10981803_1|temp|rp|27756	0	-
chrX	1170506	1170513	3S18|non-reference|0.8421|SRR10981803_1|temp|rp|27760	0	+
chrX	1231493	1231499	297|non-reference|0.9524|SRR10981803_1|temp|sr|27769	0	+
chrX	1256309	1256317	copia|non-reference|0.2083|SRR10981803_1|temp|rp|27772	0	-
chrX	1268152	1268159	mdg1|non-reference|0.1875|SRR10981803_1|temp|rp|27773	0	+
chrX	1273708	1273714	copia|non-reference|0.9231|SRR10981803_1|temp|sr|27774	0	-
chrX	1511729	1511735	blood|non-reference|0.6500|SRR10981803_1|temp|rp|27782	0	-
chrX	1578110	1578116	297|non-reference|0.6667|SRR10981803_1|temp|sr|27788	0	+
chrX	1593405	1593412	roo|non-reference|0.5882|SRR10981803_1|temp|rp|27789	0	-
chrX	1656202	1656212	copia|non-reference|0.4348|SRR10981803_1|temp|rp|27792	0	-
chrX	1836112	1836125	micropia|non-reference|0.3636|SRR10981803_1|temp|rp|27805	0	+
chrX	1840961	1840965	297|non-reference|1.0000|SRR10981803_1|temp|sr|27806	0	+
chrX	2023762	2023768	17.6|non-reference|1.0000|SRR10981803_1|temp|sr|27817	0	-
chrX	2123131	2123145	micropia|non-reference|0.3636|SRR10981803_1|temp|rp|27822	0	+
chrX	2288204	2288217	297|non-reference|0.6667|SRR10981803_1|temp|rp|27828	0	+
chrX	2293862	2293868	Burdock|non-reference|0.7500|SRR10981803_1|temp|rp|27830	0	+
chrX	2305588	2305633	17.6|non-reference|0.8000|SRR10981803_1|temp|rp|27831	0	-
chrX	2339222	2339237	Juan|non-reference|0.5135|SRR10981803_1|temp|rp|27832	0	-
chrX	2354233	2354304	Tirant|non-reference|0.4286|SRR10981803_1|temp|rp|27834	0	+
chrX	2541039	2541066	17.6|non-reference|0.2963|SRR10981803_1|temp|rp|27840	0	-
chrX	2551774	2551779	roo|non-reference|1.0000|SRR10981803_1|temp|sr|27841	0	+
chrX	2648843	2648849	copia|non-reference|1.0000|SRR10981803_1|temp|sr|27843	0	+
chrX	2862391	2862397	roo|non-reference|0.8125|SRR10981803_1|temp|rp|27850	0	+
chrX	2911853	2911857	17.6|non-reference|0.7500|SRR10981803_1|temp|rp|27854	0	+
chrX	2913383	2913396	17.6|non-reference|0.5000|SRR10981803_1|temp|rp|27855	0	+
chrX	2952920	2952932	17.6|non-reference|0.6667|SRR10981803_1|temp|sr|27856	0	-
chrX	3001235	3001251	F_element|non-reference|0.7391|SRR10981803_1|temp|rp|27857	0	-
chrX	3024256	3024260	Tirant|non-reference|0.9231|SRR10981803_1|temp|sr|27858	0	+
chrX	3142732	3142915	copia|non-reference|0.4545|SRR10981803_1|temp|rp|27878	0	+
chrX	3151110	3151118	17.6|non-reference|0.7333|SRR10981803_1|temp|rp|27879	0	+
chrX	3164776	3164785	copia|non-reference|0.9091|SRR10981803_1|temp|rp|27881	0	+
chrX	3368080	3368086	17.6|non-reference|0.8889|SRR10981803_1|temp|sr|27888	0	+
chrX	3378146	3378154	Tirant|non-reference|0.5385|SRR10981803_1|temp|rp|27889	0	-
chrX	3389416	3389422	copia|non-reference|0.2778|SRR10981803_1|temp|rp|27890	0	+
chrX	3399993	3399997	Tirant|non-reference|1.0000|SRR10981803_1|temp|sr|27891	0	+
chrX	3440337	3440388	297|non-reference|0.7692|SRR10981803_1|temp|rp|27894	0	+
chrX	3455614	3455734	roo|non-reference|0.2692|SRR10981803_1|temp|rp|27895	0	-
chrX	3460096	3460102	diver|non-reference|0.4839|SRR10981803_1|temp|sr|27896	0	+
chrX	3474008	3474012	Tirant|non-reference|1.0000|SRR10981803_1|temp|sr|27900	0	+
chrX	3477721	3477727	17.6|non-reference|1.0000|SRR10981803_1|temp|sr|27902	0	-
chrX	3682589	3682596	Transpac|non-reference|0.7083|SRR10981803_1|temp|sr|27914	0	+
chrX	3690783	3690907	copia|non-reference|0.2917|SRR10981803_1|temp|rp|27915	0	-
chrX	3736747	3736794	blood|non-reference|1.0000|SRR10981803_1|temp|rp|27932	0	-
chrX	3795600	3795798	roo|non-reference|0.7778|SRR10981803_1|temp|rp|27946	0	+
chrX	3863060	3863067	17.6|non-reference|1.0000|SRR10981803_1|temp|sr|27959	0	-
chrX	3870017	3870022	blood|non-reference|0.2222|SRR10981803_1|temp|rp|27960	0	-
chrX	4110547	4110553	297|non-reference|0.8125|SRR10981803_1|temp|sr|27983	0	-
chrX	4200515	4200523	diver|non-reference|0.6667|SRR10981803_1|temp|sr|27987	0	+
chrX	4547295	4547302	17.6|non-reference|0.9048|SRR10981803_1|temp|sr|28000	0	-
chrX	4674708	4674717	diver|non-reference|0.4286|SRR10981803_1|temp|rp|28007	0	+
chrX	4881438	4881444	412|non-reference|0.7632|SRR10981803_1|temp|rp|28016	0	-
chrX	4930396	4930403	copia|non-reference|1.0000|SRR10981803_1|temp|sr|28023	0	+
chrX	4964917	4964927	Doc|non-reference|1.0000|SRR10981803_1|temp|rp|28026	0	-
chrX	5033488	5033494	17.6|non-reference|1.0000|SRR10981803_1|temp|sr|28030	0	-
chrX	5063310	5063313	3S18|non-reference|0.3636|SRR10981803_1|temp|rp|28031	0	+
chrX	5144944	5145082	jockey|non-reference|0.4706|SRR10981803_1|temp|rp|28054	0	-
chrX	5147643	5147648	roo|non-reference|1.0000|SRR10981803_1|temp|sr|28055	0	-
chrX	5272277	5272282	3S18|non-reference|1.0000|SRR10981803_1|temp|sr|28070	0	-
chrX	5285180	5285186	3S18|non-reference|0.6250|SRR10981803_1|temp|sr|28071	0	-
chrX	5567704	5567708	412|non-reference|1.0000|SRR10981803_1|temp|sr|28086	0	-
chrX	5677459	5677530	copia|non-reference|0.9771|SRR10981803_1|temp|rp|28092	0	+
chrX	5879549	5879560	F_element|non-reference|0.3077|SRR10981803_1|temp|rp|28110	0	-
chrX	6001743	6001750	17.6|non-reference|0.8000|SRR10981803_1|temp|rp|28117	0	-
chrX	6004268	6004273	3S18|non-reference|0.8889|SRR10981803_1|temp|sr|28118	0	-
chrX	6005857	6005866	roo|non-reference|0.9000|SRR10981803_1|temp|rp|28119	0	-
chrX	6057912	6058057	mdg1|non-reference|0.2667|SRR10981803_1|temp|rp|28121	0	-
chrX	6162889	6163017	mdg3|non-reference|0.5833|SRR10981803_1|temp|rp|28124	0	-
chrX	6167606	6167612	17.6|non-reference|1.0000|SRR10981803_1|temp|sr|28125	0	-
chrX	6330398	6330411	jockey|non-reference|0.2857|SRR10981803_1|temp|rp|28131	0	+
chrX	6629014	6629167	copia|non-reference|0.5200|SRR10981803_1|temp|rp|28142	0	-
chrX	6642888	6642999	copia|non-reference|0.3000|SRR10981803_1|temp|rp|28143	0	+
chrX	6743265	6743326	mdg1|non-reference|0.2222|SRR10981803_1|temp|rp|28161	0	+
chrX	6795492	6795500	micropia|non-reference|0.2778|SRR10981803_1|temp|rp|28176	0	+
chrX	6894111	6894117	Tirant|non-reference|1.0000|SRR10981803_1|temp|rp|28185	0	+
chrX	7021555	7021559	17.6|non-reference|0.8667|SRR10981803_1|temp|sr|28193	0	-
chrX	7439720	7439785	blood|non-reference|0.4615|SRR10981803_1|temp|rp|28207	0	+
chrX	7535599	7535652	jockey|non-reference|0.1538|SRR10981803_1|temp|rp|28211	0	+
chrX	7598076	7598080	blood|non-reference|0.2632|SRR10981803_1|temp|rp|28213	0	+
chrX	7613858	7613864	17.6|non-reference|0.5833|SRR10981803_1|temp|rp|28214	0	+
chrX	7617824	7617830	copia|non-reference|0.6667|SRR10981803_1|temp|sr|28215	0	+
chrX	7636976	7636996	17.6|non-reference|0.9545|SRR10981803_1|temp|sr|28217	0	-
chrX	7693407	7693413	297|non-reference|0.8333|SRR10981803_1|temp|sr|28224	0	+
chrX	7693930	7694136	copia|non-reference|0.2500|SRR10981803_1|temp|rp|28225	0	-
chrX	7777011	7777017	blood|non-reference|0.4286|SRR10981803_1|temp|rp|28232	0	+
chrX	7782837	7782843	blood|non-reference|0.2381|SRR10981803_1|temp|rp|28233	0	+
chrX	7880353	7880362	blood|non-reference|0.3929|SRR10981803_1|temp|rp|28235	0	+
chrX	8111632	8111638	copia|non-reference|0.9091|SRR10981803_1|temp|sr|28247	0	-
chrX	8188353	8188357	297|non-reference|1.0000|SRR10981803_1|temp|sr|28249	0	+
chrX	8276146	8276152	17.6|non-reference|1.0000|SRR10981803_1|temp|sr|28259	0	-
chrX	8319840	8319885	jockey|non-reference|0.2143|SRR10981803_1|temp|rp|28264	0	-
chrX	8358696	8358739	springer|non-reference|0.6000|SRR10981803_1|temp|rp|28265	0	-
chrX	8358696	8358741	gypsy1|non-reference|0.2000|SRR10981803_1|temp|rp|28266	0	-
chrX	8415274	8415278	Burdock|non-reference|1.0000|SRR10981803_1|temp|sr|28272	0	-
chrX	8479397	8479410	jockey|non-reference|0.4444|SRR10981803_1|temp|rp|28276	0	+
chrX	8487246	8487254	1731|non-reference|0.6429|SRR10981803_1|temp|rp|28277	0	-
chrX	8502316	8502469	297|non-reference|0.3333|SRR10981803_1|temp|rp|28278	0	+
chrX	8630829	8630835	17.6|non-reference|0.8750|SRR10981803_1|temp|sr|28281	0	-
chrX	8910371	8910380	jockey|non-reference|0.6429|SRR10981803_1|temp|rp|28289	0	-
chrX	9117947	9117990	jockey|non-reference|0.2727|SRR10981803_1|temp|rp|28310	0	-
chrX	9342800	9342814	Rt1b|non-reference|1.0000|SRR10981803_1|temp|sr|28332	0	-
chrX	9389525	9389531	copia|non-reference|1.0000|SRR10981803_1|temp|sr|28334	0	-
chrX	9494044	9494158	Juan|non-reference|0.3750|SRR10981803_1|temp|rp|28341	0	-
chrX	9525042	9525056	jockey|non-reference|0.4000|SRR10981803_1|temp|rp|28342	0	-
chrX	9577954	9578071	Burdock|non-reference|0.1667|SRR10981803_1|temp|rp|28343	0	-
chrX	9650375	9650389	blood|non-reference|0.3846|SRR10981803_1|temp|rp|28344	0	+
chrX	9666279	9666285	17.6|non-reference|0.7500|SRR10981803_1|temp|rp|28345	0	+
chrX	9728648	9728655	17.6|non-reference|1.0000|SRR10981803_1|temp|sr|28359	0	-
chrX	9852006	9852015	roo|non-reference|0.8095|SRR10981803_1|temp|rp|28370	0	+
chrX	9854698	9854848	1731|non-reference|0.1333|SRR10981803_1|temp|rp|28372	0	-
chrX	9889778	9889824	jockey|non-reference|0.2727|SRR10981803_1|temp|rp|28373	0	+
chrX	9909184	9909315	jockey|non-reference|0.3125|SRR10981803_1|temp|rp|28374	0	-
chrX	9930246	9930250	17.6|non-reference|0.9375|SRR10981803_1|temp|sr|28377	0	+
chrX	9955235	9955249	jockey|non-reference|0.4762|SRR10981803_1|temp|rp|28378	0	+
chrX	10183696	10183700	mdg3|non-reference|1.0000|SRR10981803_1|temp|sr|28391	0	+
chrX	10186303	10186309	opus|non-reference|0.6667|SRR10981803_1|temp|rp|28392	0	-
chrX	10264539	10264547	copia|non-reference|0.8750|SRR10981803_1|temp|rp|28397	0	-
chrX	10409962	10409968	roo|non-reference|1.0000|SRR10981803_1|temp|sr|28400	0	-
chrX	10416064	10416250	jockey|non-reference|0.2778|SRR10981803_1|temp|rp|28401	0	-
chrX	10417459	10417545	flea|non-reference|0.5000|SRR10981803_1|temp|rp|28402	0	+
chrX	10501078	10501081	jockey|non-reference|0.4615|SRR10981803_1|temp|rp|28412	0	+
chrX	10516493	10516645	roo|non-reference|0.6429|SRR10981803_1|temp|rp|28413	0	-
chrX	10536164	10536186	F_element|non-reference|1.0000|SRR10981803_1|temp|rp|28415	0	+
chrX	10542483	10542647	copia|non-reference|0.3200|SRR10981803_1|temp|rp|28416	0	+
chrX	10576787	10576810	copia|non-reference|0.8500|SRR10981803_1|temp|rp|28419	0	+
chrX	10594285	10594292	Stalker2|non-reference|0.2609|SRR10981803_1|temp|rp|28420	0	-
chrX	10667229	10667233	Tirant|non-reference|1.0000|SRR10981803_1|temp|sr|28431	0	+
chrX	10837875	10837883	copia|non-reference|0.7333|SRR10981803_1|temp|rp|28449	0	-
chrX	10878208	10878236	297|non-reference|0.1667|SRR10981803_1|temp|rp|28450	0	+
chrX	10987220	10987226	17.6|non-reference|1.0000|SRR10981803_1|temp|sr|28484	0	+
chrX	11283742	11283748	roo|non-reference|1.0000|SRR10981803_1|temp|sr|28490	0	+
chrX	11376901	11377029	blood|non-reference|0.3636|SRR10981803_1|temp|rp|28495	0	-
chrX	11450366	11450372	copia|non-reference|1.0000|SRR10981803_1|temp|sr|28500	0	-
chrX	11463673	11463677	opus|non-reference|1.0000|SRR10981803_1|temp|sr|28501	0	+
chrX	11615960	11616018	Juan|non-reference|0.2667|SRR10981803_1|temp|rp|28507	0	-
chrX	11627099	11627107	17.6|non-reference|0.9048|SRR10981803_1|temp|rp|28508	0	-
chrX	11685529	11685656	copia|non-reference|0.2222|SRR10981803_1|temp|rp|28519	0	+
chrX	11688653	11688664	copia|non-reference|0.4706|SRR10981803_1|temp|rp|28520	0	-
chrX	11730243	11730249	mdg1|non-reference|0.2273|SRR10981803_1|temp|rp|28524	0	+
chrX	11777545	11777560	F_element|non-reference|0.3667|SRR10981803_1|temp|rp|28533	0	+
chrX	11883162	11883167	diver|non-reference|0.4000|SRR10981803_1|temp|sr|28550	0	-
chrX	12086429	12086434	roo|non-reference|0.9444|SRR10981803_1|temp|sr|28565	0	-
chrX	12115680	12115691	Rt1b|non-reference|0.4167|SRR10981803_1|temp|rp|28566	0	+
chrX	12218374	12218382	17.6|non-reference|0.5000|SRR10981803_1|temp|rp|28572	0	+
chrX	12223233	12223238	297|non-reference|1.0000|SRR10981803_1|temp|sr|28573	0	+
chrX	12278692	12278725	blood|non-reference|0.2778|SRR10981803_1|temp|rp|28576	0	+
chrX	12312416	12312545	17.6|non-reference|0.5556|SRR10981803_1|temp|rp|28578	0	-
chrX	12334847	12334852	17.6|non-reference|0.8462|SRR10981803_1|temp|sr|28581	0	+
chrX	12684738	12684745	blood|non-reference|0.4444|SRR10981803_1|temp|rp|28598	0	+
chrX	12746869	12746876	copia|non-reference|0.1111|SRR10981803_1|temp|rp|28618	0	-
chrX	12752334	12752352	Juan|non-reference|0.4474|SRR10981803_1|temp|rp|28619	0	+
chrX	12896237	12896254	blood|non-reference|0.1667|SRR10981803_1|temp|rp|28632	0	+
chrX	12990966	12990973	Transpac|non-reference|0.8571|SRR10981803_1|temp|rp|28640	0	-
chrX	13031860	13031868	Transpac|non-reference|0.7143|SRR10981803_1|temp|rp|28641	0	-
chrX	13124016	13124026	jockey|non-reference|0.2308|SRR10981803_1|temp|rp|28643	0	-
chrX	13149626	13149717	17.6|non-reference|0.5833|SRR10981803_1|temp|rp|28644	0	-
chrX	13283355	13283381	F_element|non-reference|0.7647|SRR10981803_1|temp|rp|28648	0	+
chrX	13310276	13310285	copia|non-reference|0.5000|SRR10981803_1|temp|sr|28649	0	+
chrX	13315489	13315529	micropia|non-reference|0.1667|SRR10981803_1|temp|rp|28650	0	+
chrX	13315980	13316006	297|non-reference|0.3750|SRR10981803_1|temp|rp|28651	0	-
chrX	13406064	13406068	Tirant|non-reference|1.0000|SRR10981803_1|temp|sr|28653	0	-
chrX	13529864	13529872	17.6|non-reference|0.8000|SRR10981803_1|temp|rp|28658	0	+
chrX	13550627	13550670	roo|non-reference|0.7857|SRR10981803_1|temp|rp|28659	0	+
chrX	13635366	13635371	copia|non-reference|0.4737|SRR10981803_1|temp|sr|28665	0	+
chrX	13648918	13648925	copia|non-reference|0.2143|SRR10981803_1|temp|rp|28666	0	+
chrX	13670754	13670766	jockey|non-reference|0.4000|SRR10981803_1|temp|rp|28673	0	-
chrX	13695622	13695806	mdg1|non-reference|0.1600|SRR10981803_1|temp|rp|28674	0	+
chrX	13779173	13779241	17.6|non-reference|0.9375|SRR10981803_1|temp|rp|28677	0	-
chrX	13892403	13892409	copia|non-reference|1.0000|SRR10981803_1|temp|sr|28681	0	+
chrX	13950237	13950242	297|non-reference|0.9231|SRR10981803_1|temp|sr|28696	0	-
chrX	13965412	13965413	17.6|non-reference|0.9048|SRR10981803_1|temp|sr|28697	0	+
chrX	13984771	13984779	micropia|non-reference|0.2500|SRR10981803_1|temp|rp|28699	0	+
chrX	14291533	14291540	297|non-reference|0.7059|SRR10981803_1|temp|sr|28713	0	-
chrX	14298520	14298585	17.6|non-reference|0.3500|SRR10981803_1|temp|rp|28714	0	-
chrX	14398024	14398059	jockey|non-reference|0.5000|SRR10981803_1|temp|rp|28720	0	+
chrX	14528883	14528887	roo|non-reference|1.0000|SRR10981803_1|temp|sr|28726	0	-
chrX	14752018	14752020	roo|non-reference|0.8500|SRR10981803_1|temp|rp|28739	0	-
chrX	14816555	14816663	297|non-reference|0.1250|SRR10981803_1|temp|rp|28749	0	+
chrX	14833794	14833797	Tirant|non-reference|1.0000|SRR10981803_1|temp|rp|28750	0	+
chrX	14866642	14866647	roo|non-reference|1.0000|SRR10981803_1|temp|sr|28751	0	+
chrX	14914262	14914274	Tirant|non-reference|0.2222|SRR10981803_1|temp|rp|28752	0	+
chrX	14980653	14980657	roo|non-reference|1.0000|SRR10981803_1|temp|sr|28755	0	+
chrX	15003407	15003413	297|non-reference|1.0000|SRR10981803_1|temp|sr|28756	0	-
chrX	15012527	15012562	mdg3|non-reference|1.0000|SRR10981803_1|temp|rp|28757	0	-
chrX	15029389	15029395	17.6|non-reference|1.0000|SRR10981803_1|temp|sr|28762	0	-
chrX	15137342	15137426	jockey|non-reference|0.6667|SRR10981803_1|temp|rp|28773	0	+
chrX	15157120	15157128	3S18|non-reference|0.9091|SRR10981803_1|temp|rp|28777	0	-
chrX	15218231	15218239	17.6|non-reference|0.5000|SRR10981803_1|temp|rp|28782	0	-
chrX	15300069	15300073	Tirant|non-reference|0.9459|SRR10981803_1|temp|sr|28783	0	-
chrX	15402093	15402134	jockey|non-reference|0.3000|SRR10981803_1|temp|rp|28785	0	-
chrX	15640918	15640925	blood|non-reference|0.5769|SRR10981803_1|temp|rp|28800	0	+
chrX	15645253	15645297	297|non-reference|0.2857|SRR10981803_1|temp|rp|28801	0	+
chrX	15688905	15689047	1731|non-reference|0.2632|SRR10981803_1|temp|rp|28809	0	-
chrX	15700919	15700935	Doc|non-reference|0.9600|SRR10981803_1|temp|rp|28810	0	+
chrX	16110845	16110850	3S18|non-reference|1.0000|SRR10981803_1|temp|sr|28825	0	-
chrX	16199307	16199313	roo|non-reference|1.0000|SRR10981803_1|temp|sr|28828	0	-
chrX	16264247	16264406	blood|non-reference|0.2609|SRR10981803_1|temp|rp|28831	0	-
chrX	16422123	16422133	Stalker2|non-reference|0.4688|SRR10981803_1|temp|rp|28834	0	-
chrX	16512483	16512491	17.6|non-reference|0.8182|SRR10981803_1|temp|rp|28838	0	+
chrX	16741407	16741470	3S18|non-reference|0.4333|SRR10981803_1|temp|rp|28848	0	-
chrX	16830761	16830864	copia|non-reference|0.3333|SRR10981803_1|temp|rp|28849	0	-
chrX	16857115	16857118	pogo|non-reference|1.0000|SRR10981803_1|temp|sr|28852	0	+
chrX	16898140	16898150	297|non-reference|0.3571|SRR10981803_1|temp|rp|28854	0	+
chrX	16906717	16906723	17.6|non-reference|1.0000|SRR10981803_1|temp|sr|28855	0	-
chrX	16919027	16919033	17.6|non-reference|0.7600|SRR10981803_1|temp|sr|28856	0	-
chrX	16946861	16946869	17.6|non-reference|0.5385|SRR10981803_1|temp|rp|28857	0	+
chrX	17161453	17161556	diver|non-reference|0.3000|SRR10981803_1|temp|rp|28867	0	+
chrX	17177379	17177384	17.6|non-reference|0.8800|SRR10981803_1|temp|sr|28869	0	+
chrX	17214640	17214647	17.6|non-reference|1.0000|SRR10981803_1|temp|sr|28873	0	+
chrX	17247999	17248005	opus|non-reference|0.5556|SRR10981803_1|temp|rp|28881	0	-
chrX	17255959	17255978	blood|non-reference|0.1875|SRR10981803_1|temp|rp|28884	0	-
chrX	17494565	17494576	copia|non-reference|0.1429|SRR10981803_1|temp|rp|28908	0	+
chrX	17515141	17515250	17.6|non-reference|0.2500|SRR10981803_1|temp|rp|28910	0	-
chrX	17713935	17713986	copia|non-reference|1.0000|SRR10981803_1|temp|rp|28918	0	-
chrX	17854160	17854166	blood|non-reference|0.5500|SRR10981803_1|temp|rp|28925	0	+
chrX	17925036	17925041	micropia|non-reference|0.2500|SRR10981803_1|temp|rp|28932	0	-
chrX	18014526	18014533	17.6|non-reference|0.7500|SRR10981803_1|temp|rp|28948	0	-
chrX	18096300	18096306	blood|non-reference|0.4571|SRR10981803_1|temp|rp|28952	0	-
chrX	18108849	18108951	mdg1|non-reference|0.1538|SRR10981803_1|temp|rp|28953	0	-
chrX	18193765	18193773	hopper|non-reference|0.8148|SRR10981803_1|temp|rp|28958	0	-
chrX	18219046	18219064	jockey|non-reference|0.7273|SRR10981803_1|temp|rp|28959	0	-
chrX	18250428	18250434	blood|non-reference|0.4634|SRR10981803_1|temp|rp|28960	0	-
chrX	18291950	18291956	297|non-reference|0.8421|SRR10981803_1|temp|sr|28964	0	+
chrX	18360468	18360474	Stalker|non-reference|0.7647|SRR10981803_1|temp|rp|28970	0	-
chrX	18360470	18360474	Stalker4|non-reference|1.0000|SRR10981803_1|temp|sr|28971	0	-
chrX	18550608	18550611	opus|non-reference|0.9000|SRR10981803_1|temp|rp|28976	0	+
chrX	18555217	18555222	mdg1|non-reference|0.3529|SRR10981803_1|temp|rp|28977	0	+
chrX	18815294	18815307	F_element|non-reference|0.6364|SRR10981803_1|temp|rp|28991	0	-
chrX	18837145	18837156	jockey|non-reference|0.3333|SRR10981803_1|temp|rp|28992	0	+
chrX	18896345	18896384	17.6|non-reference|0.6667|SRR10981803_1|temp|rp|28998	0	+
chrX	19113625	19113694	jockey|non-reference|0.3600|SRR10981803_1|temp|rp|29009	0	-
chrX	19119852	19119857	mdg3|non-reference|0.9310|SRR10981803_1|temp|sr|29010	0	+
chrX	19147157	19147162	17.6|non-reference|1.0000|SRR10981803_1|temp|sr|29013	0	-
chrX	19156256	19156261	297|non-reference|0.9130|SRR10981803_1|temp|sr|29014	0	+
chrX	19157698	19157709	jockey|non-reference|0.1702|SRR10981803_1|temp|rp|29015	0	-
chrX	19173946	19173953	blood|non-reference|0.4490|SRR10981803_1|temp|rp|29016	0	-
chrX	19187337	19187343	297|non-reference|0.8889|SRR10981803_1|temp|sr|29018	0	-
chrX	19216752	19216757	roo|non-reference|1.0000|SRR10981803_1|temp|sr|29023	0	+
chrX	19382748	19382752	412|non-reference|1.0000|SRR10981803_1|temp|sr|29040	0	+
chrX	19497345	19497352	diver|non-reference|0.5000|SRR10981803_1|temp|sr|29048	0	+
chrX	19501748	19501820	297|non-reference|0.3750|SRR10981803_1|temp|rp|29049	0	+
chrX	19562043	19562050	roo|non-reference|0.7143|SRR10981803_1|temp|rp|29058	0	+
chrX	19659250	19659255	diver|non-reference|1.0000|SRR10981803_1|temp|sr|29062	0	+
chrX	19662987	19663034	mdg1|non-reference|0.3333|SRR10981803_1|temp|rp|29064	0	-
chrX	19713594	19713600	blood|non-reference|0.4000|SRR10981803_1|temp|rp|29070	0	-
chrX	19774602	19774800	blood|non-reference|0.4783|SRR10981803_1|temp|rp|29072	0	+
chrX	19793320	19793326	blood|non-reference|0.4815|SRR10981803_1|temp|rp|29077	0	-
chrX	19845403	19845483	copia|non-reference|0.4500|SRR10981803_1|temp|rp|29090	0	-
chrX	19883326	19883336	297|non-reference|1.0000|SRR10981803_1|temp|sr|29096	0	-
chrX	19888932	19888937	297|non-reference|1.0000|SRR10981803_1|temp|sr|29097	0	-
chrX	19980548	19980556	297|non-reference|0.9167|SRR10981803_1|temp|sr|29151	0	+
chrX	20083300	20083507	hopper|non-reference|0.6250|SRR10981803_1|temp|rp|29157	0	+
chrX	20093289	20093296	copia|non-reference|0.6522|SRR10981803_1|temp|rp|29158	0	+
chrX	20256525	20256533	17.6|non-reference|0.8235|SRR10981803_1|temp|rp|29217	0	+
chrX	20381652	20381726	HMS_Beagle2|non-reference|0.3889|SRR10981803_1|temp|rp|29237	0	+
chrX	20558640	20558654	Doc|non-reference|0.7222|SRR10981803_1|temp|rp|29272	0	-
chrX	20809713	20809720	roo|non-reference|0.5000|SRR10981803_1|temp|rp|29316	0	-
```
