## Supplementary material for "Ongoing transposition in cell culture reveals the phylogeny of diverse *Drosophila* S2 sub-lines": File S1: SRR10981804_temp.bed

```
chr2L	470259	470263	Burdock|non-reference|0.9091|SRR10981804_1|temp|sr|33	0	-
chr2L	479379	479385	17.6|non-reference|0.8810|SRR10981804_1|temp|sr|34	0	+
chr2L	496434	496440	copia|non-reference|0.4805|SRR10981804_1|temp|sr|35	0	-
chr2L	525200	525206	17.6|non-reference|0.8814|SRR10981804_1|temp|sr|36	0	-
chr2L	587007	587031	blood|non-reference|0.1628|SRR10981804_1|temp|rp|39	0	+
chr2L	683635	683641	blood|non-reference|0.5000|SRR10981804_1|temp|sr|42	0	+
chr2L	839869	839875	17.6|non-reference|0.8056|SRR10981804_1|temp|sr|44	0	-
chr2L	1208915	1208920	17.6|non-reference|0.8333|SRR10981804_1|temp|sr|48	0	+
chr2L	1319285	1319289	HMS_Beagle|non-reference|1.0000|SRR10981804_1|temp|sr|49	0	-
chr2L	1406602	1406722	1731|non-reference|0.1600|SRR10981804_1|temp|rp|50	0	-
chr2L	1748149	1748155	copia|non-reference|0.4909|SRR10981804_1|temp|sr|60	0	-
chr2L	1749151	1749157	297|non-reference|0.8571|SRR10981804_1|temp|sr|61	0	-
chr2L	1886103	1886111	412|non-reference|0.6389|SRR10981804_1|temp|rp|63	0	-
chr2L	1892024	1892033	roo|non-reference|0.8333|SRR10981804_1|temp|sr|64	0	-
chr2L	1944053	1944057	Stalker2|non-reference|1.0000|SRR10981804_1|temp|sr|65	0	+
chr2L	1995546	1995693	blood|non-reference|0.2414|SRR10981804_1|temp|rp|66	0	+
chr2L	2063856	2063868	F_element|non-reference|0.3750|SRR10981804_1|temp|rp|67	0	-
chr2L	2167441	2167446	copia|non-reference|0.4524|SRR10981804_1|temp|sr|73	0	+
chr2L	2175268	2175336	copia|non-reference|0.2105|SRR10981804_1|temp|rp|74	0	+
chr2L	2273006	2273128	297|non-reference|0.1500|SRR10981804_1|temp|rp|77	0	+
chr2L	2345702	2345707	hopper|non-reference|0.2857|SRR10981804_1|temp|rp|78	0	+
chr2L	2703459	2703527	412|non-reference|1.0000|SRR10981804_1|temp|rp|87	0	+
chr2L	2735176	2735180	Burdock|non-reference|0.5429|SRR10981804_1|temp|sr|89	0	-
chr2L	2855412	2855427	jockey|non-reference|0.9062|SRR10981804_1|temp|rp|90	0	+
chr2L	2929105	2929108	copia|non-reference|0.1200|SRR10981804_1|temp|rp|92	0	-
chr2L	3081778	3081901	17.6|non-reference|0.2727|SRR10981804_1|temp|rp|95	0	+
chr2L	3159753	3159763	17.6|non-reference|0.3158|SRR10981804_1|temp|rp|97	0	+
chr2L	3213190	3213206	1731|non-reference|0.3000|SRR10981804_1|temp|rp|99	0	-
chr2L	3415472	3415477	3S18|non-reference|0.2963|SRR10981804_1|temp|sr|101	0	-
chr2L	3682356	3682362	mdg3|non-reference|0.5435|SRR10981804_1|temp|sr|108	0	+
chr2L	3895182	3895206	Juan|non-reference|0.3125|SRR10981804_1|temp|rp|112	0	-
chr2L	4089447	4089536	blood|non-reference|0.1739|SRR10981804_1|temp|rp|114	0	-
chr2L	4500403	4500570	roo|non-reference|0.1333|SRR10981804_1|temp|rp|115	0	-
chr2L	4723626	4723631	blood|non-reference|0.5094|SRR10981804_1|temp|sr|119	0	-
chr2L	4888925	4888930	copia|non-reference|0.5238|SRR10981804_1|temp|sr|126	0	-
chr2L	5005732	5005772	mdg3|non-reference|0.2000|SRR10981804_1|temp|rp|138	0	-
chr2L	5020923	5020929	17.6|non-reference|0.3200|SRR10981804_1|temp|sr|139	0	+
chr2L	5146383	5146431	17.6|non-reference|0.1591|SRR10981804_1|temp|rp|142	0	+
chr2L	5286084	5286142	blood|non-reference|0.2414|SRR10981804_1|temp|rp|147	0	+
chr2L	5439716	5439804	1731|non-reference|0.5000|SRR10981804_1|temp|rp|160	0	+
chr2L	5601171	5601337	3S18|non-reference|0.2941|SRR10981804_1|temp|rp|167	0	-
chr2L	5794969	5794976	copia|non-reference|0.1613|SRR10981804_1|temp|rp|173	0	-
chr2L	5797446	5797454	copia|non-reference|0.2500|SRR10981804_1|temp|rp|174	0	+
chr2L	5886524	5886530	17.6|non-reference|0.2609|SRR10981804_1|temp|sr|178	0	+
chr2L	5944103	5944108	mdg1|non-reference|0.1500|SRR10981804_1|temp|rp|179	0	-
chr2L	5974527	5974533	17.6|non-reference|0.6364|SRR10981804_1|temp|sr|180	0	+
chr2L	6084117	6084132	copia|non-reference|0.2400|SRR10981804_1|temp|rp|182	0	-
chr2L	6181389	6181393	412|non-reference|0.4412|SRR10981804_1|temp|sr|188	0	+
chr2L	6251704	6251710	mdg3|non-reference|1.0000|SRR10981804_1|temp|sr|189	0	+
chr2L	6256813	6256818	roo|non-reference|0.9231|SRR10981804_1|temp|sr|190	0	-
chr2L	6259108	6259167	diver|non-reference|0.2162|SRR10981804_1|temp|rp|191	0	+
chr2L	6267666	6267713	3S18|non-reference|0.1351|SRR10981804_1|temp|rp|192	0	+
chr2L	6500485	6500572	copia|non-reference|0.1481|SRR10981804_1|temp|rp|199	0	+
chr2L	6583388	6583393	hopper|non-reference|0.8846|SRR10981804_1|temp|sr|201	0	-
chr2L	6613869	6613886	412|non-reference|0.2581|SRR10981804_1|temp|rp|202	0	-
chr2L	6646739	6646793	copia|non-reference|0.2414|SRR10981804_1|temp|rp|203	0	+
chr2L	6779900	6779989	3S18|non-reference|0.2105|SRR10981804_1|temp|rp|205	0	+
chr2L	7210588	7210609	copia|non-reference|0.2308|SRR10981804_1|temp|rp|214	0	-
chr2L	7218596	7218601	copia|non-reference|0.5000|SRR10981804_1|temp|rp|215	0	-
chr2L	7271881	7271887	17.6|non-reference|0.5455|SRR10981804_1|temp|sr|219	0	-
chr2L	7326048	7326102	17.6|non-reference|0.1667|SRR10981804_1|temp|rp|222	0	+
chr2L	7457884	7457890	297|non-reference|0.7143|SRR10981804_1|temp|sr|224	0	+
chr2L	7506825	7506974	roo|non-reference|1.0000|SRR10981804_1|temp|rp|225	0	-
chr2L	7560743	7560749	copia|non-reference|1.0000|SRR10981804_1|temp|sr|228	0	+
chr2L	7775656	7775858	copia|non-reference|0.1379|SRR10981804_1|temp|rp|233	0	+
chr2L	8000281	8000286	412|non-reference|0.4468|SRR10981804_1|temp|rp|238	0	+
chr2L	8007187	8007191	17.6|non-reference|0.6000|SRR10981804_1|temp|sr|239	0	-
chr2L	8124191	8124268	mdg1|non-reference|0.1290|SRR10981804_1|temp|rp|240	0	-
chr2L	8152430	8152459	mdg3|non-reference|0.2821|SRR10981804_1|temp|rp|241	0	-
chr2L	8237222	8237267	17.6|non-reference|0.1613|SRR10981804_1|temp|rp|242	0	+
chr2L	8265510	8265517	3S18|non-reference|0.4231|SRR10981804_1|temp|sr|243	0	-
chr2L	8337172	8337237	Juan|non-reference|0.1282|SRR10981804_1|temp|rp|244	0	+
chr2L	8341603	8341740	412|non-reference|0.1429|SRR10981804_1|temp|rp|245	0	-
chr2L	8525853	8526012	blood|non-reference|0.3030|SRR10981804_1|temp|rp|248	0	+
chr2L	8683345	8683350	17.6|non-reference|0.2069|SRR10981804_1|temp|sr|250	0	+
chr2L	8734265	8734271	copia|non-reference|0.2143|SRR10981804_1|temp|sr|253	0	+
chr2L	8755127	8755232	Juan|non-reference|0.1136|SRR10981804_1|temp|rp|254	0	-
chr2L	8942676	8942751	Burdock|non-reference|0.2889|SRR10981804_1|temp|rp|259	0	+
chr2L	8965412	8965426	Juan|non-reference|0.2051|SRR10981804_1|temp|rp|261	0	+
chr2L	8989324	8989332	17.6|non-reference|0.6250|SRR10981804_1|temp|rp|262	0	-
chr2L	9130859	9130872	17.6|non-reference|0.2632|SRR10981804_1|temp|rp|265	0	+
chr2L	9135348	9135354	blood|non-reference|0.2619|SRR10981804_1|temp|rp|266	0	-
chr2L	9171249	9171254	17.6|non-reference|0.4857|SRR10981804_1|temp|sr|267	0	+
chr2L	9212904	9212967	jockey|non-reference|0.1220|SRR10981804_1|temp|rp|269	0	-
chr2L	9235471	9235476	roo|non-reference|1.0000|SRR10981804_1|temp|sr|274	0	+
chr2L	9286372	9286381	jockey|non-reference|0.8966|SRR10981804_1|temp|rp|277	0	+
chr2L	9411502	9411507	roo|non-reference|0.2500|SRR10981804_1|temp|sr|279	0	-
chr2L	9457434	9457445	F_element|non-reference|0.2927|SRR10981804_1|temp|sr|280	0	+
chr2L	9508134	9508140	copia|non-reference|0.2432|SRR10981804_1|temp|sr|283	0	+
chr2L	9573245	9573251	17.6|non-reference|0.3214|SRR10981804_1|temp|sr|289	0	-
chr2L	9689592	9689597	1731|non-reference|0.2245|SRR10981804_1|temp|sr|291	0	+
chr2L	9698065	9698103	copia|non-reference|0.1250|SRR10981804_1|temp|rp|292	0	+
chr2L	9776559	9776702	17.6|non-reference|1.0000|SRR10981804_1|temp|rp|297	0	+
chr2L	9907784	9907944	blood|non-reference|0.1282|SRR10981804_1|temp|rp|302	0	-
chr2L	10110321	10110371	roo|non-reference|0.5217|SRR10981804_1|temp|rp|308	0	-
chr2L	10180866	10180938	Transpac|non-reference|0.2162|SRR10981804_1|temp|rp|312	0	-
chr2L	10446083	10446089	17.6|non-reference|0.1333|SRR10981804_1|temp|rp|317	0	-
chr2L	10496822	10496926	copia|non-reference|0.2857|SRR10981804_1|temp|rp|318	0	+
chr2L	10554395	10554401	Tabor|non-reference|0.7600|SRR10981804_1|temp|rp|319	0	+
chr2L	10582549	10582664	3S18|non-reference|0.2903|SRR10981804_1|temp|rp|320	0	-
chr2L	11058893	11058899	copia|non-reference|0.3784|SRR10981804_1|temp|sr|342	0	-
chr2L	11262929	11262963	blood|non-reference|0.3871|SRR10981804_1|temp|rp|350	0	-
chr2L	11327424	11327432	3S18|non-reference|0.2857|SRR10981804_1|temp|rp|353	0	+
chr2L	11362772	11362777	roo|non-reference|1.0000|SRR10981804_1|temp|sr|354	0	-
chr2L	11518019	11518024	3S18|non-reference|0.4615|SRR10981804_1|temp|sr|359	0	+
chr2L	11518456	11518460	blood|non-reference|1.0000|SRR10981804_1|temp|sr|360	0	+
chr2L	11728490	11728495	roo|non-reference|1.0000|SRR10981804_1|temp|sr|364	0	+
chr2L	11863168	11863188	X_element|non-reference|0.4000|SRR10981804_1|temp|rp|369	0	-
chr2L	11882660	11882666	roo|non-reference|1.0000|SRR10981804_1|temp|sr|370	0	-
chr2L	11978983	11979061	Juan|non-reference|0.1304|SRR10981804_1|temp|rp|372	0	-
chr2L	12030076	12030084	3S18|non-reference|0.1944|SRR10981804_1|temp|rp|374	0	-
chr2L	12266338	12266462	jockey|non-reference|0.3571|SRR10981804_1|temp|rp|379	0	-
chr2L	12322410	12322415	Max_element|non-reference|1.0000|SRR10981804_1|temp|sr|383	0	-
chr2L	12507268	12507353	copia|non-reference|0.1765|SRR10981804_1|temp|rp|392	0	-
chr2L	12510578	12510693	blood|non-reference|0.1034|SRR10981804_1|temp|rp|393	0	+
chr2L	12511457	12511578	copia|non-reference|0.3243|SRR10981804_1|temp|rp|394	0	+
chr2L	12512606	12512614	copia|non-reference|0.5000|SRR10981804_1|temp|sr|395	0	+
chr2L	12513226	12513292	copia|non-reference|0.1429|SRR10981804_1|temp|rp|396	0	-
chr2L	12541234	12541346	mdg1|non-reference|0.1333|SRR10981804_1|temp|rp|402	0	-
chr2L	12640076	12640103	Doc|non-reference|0.3902|SRR10981804_1|temp|rp|406	0	+
chr2L	12825206	12825211	copia|non-reference|0.3438|SRR10981804_1|temp|sr|417	0	+
chr2L	12831250	12831282	297|non-reference|0.1250|SRR10981804_1|temp|rp|418	0	+
chr2L	12973172	12973314	3S18|non-reference|0.2424|SRR10981804_1|temp|rp|425	0	+
chr2L	12997011	12997026	jockey|non-reference|0.9189|SRR10981804_1|temp|rp|428	0	+
chr2L	13004307	13004336	Doc|non-reference|0.9000|SRR10981804_1|temp|rp|429	0	-
chr2L	13087844	13087849	3S18|non-reference|0.3803|SRR10981804_1|temp|rp|436	0	-
chr2L	13119360	13119363	Burdock|non-reference|0.8125|SRR10981804_1|temp|rp|437	0	+
chr2L	13567346	13567351	copia|non-reference|0.3659|SRR10981804_1|temp|sr|463	0	-
chr2L	13577970	13577975	copia|non-reference|0.4138|SRR10981804_1|temp|sr|464	0	-
chr2L	13614823	13614855	copia|non-reference|0.1364|SRR10981804_1|temp|rp|469	0	+
chr2L	13614932	13614936	Burdock|non-reference|0.4848|SRR10981804_1|temp|sr|470	0	-
chr2L	13887490	13887492	Bari1|non-reference|0.5484|SRR10981804_1|temp|sr|476	0	-
chr2L	13943201	13943243	Rt1b|non-reference|0.2632|SRR10981804_1|temp|rp|477	0	-
chr2L	14076075	14076089	F_element|non-reference|0.6129|SRR10981804_1|temp|rp|480	0	+
chr2L	14114094	14114181	blood|non-reference|0.3784|SRR10981804_1|temp|rp|482	0	+
chr2L	14428209	14428323	297|non-reference|0.1304|SRR10981804_1|temp|rp|488	0	+
chr2L	14476288	14476292	pogo|non-reference|0.9048|SRR10981804_1|temp|sr|492	0	-
chr2L	14625940	14625946	17.6|non-reference|0.7000|SRR10981804_1|temp|sr|499	0	+
chr2L	14723050	14723065	F_element|non-reference|0.5000|SRR10981804_1|temp|rp|500	0	-
chr2L	14753171	14753185	Doc|non-reference|0.5610|SRR10981804_1|temp|rp|507	0	-
chr2L	14851394	14851417	F_element|non-reference|0.7143|SRR10981804_1|temp|rp|508	0	+
chr2L	15055914	15055945	3S18|non-reference|0.1935|SRR10981804_1|temp|rp|515	0	+
chr2L	15099115	15099120	roo|non-reference|0.5000|SRR10981804_1|temp|sr|517	0	+
chr2L	15133274	15133280	copia|non-reference|1.0000|SRR10981804_1|temp|sr|519	0	+
chr2L	15142289	15142303	BS|non-reference|0.5333|SRR10981804_1|temp|rp|520	0	+
chr2L	15189340	15189521	jockey|non-reference|0.1053|SRR10981804_1|temp|rp|521	0	-
chr2L	15308168	15308198	F_element|non-reference|0.4737|SRR10981804_1|temp|rp|526	0	+
chr2L	15629739	15629746	17.6|non-reference|0.3750|SRR10981804_1|temp|sr|530	0	-
chr2L	15744593	15744606	Burdock|non-reference|0.2857|SRR10981804_1|temp|rp|542	0	-
chr2L	15777205	15777210	17.6|non-reference|0.8077|SRR10981804_1|temp|sr|543	0	+
chr2L	15778269	15778282	jockey|non-reference|0.1304|SRR10981804_1|temp|rp|544	0	+
chr2L	15850249	15850257	copia|non-reference|1.0000|SRR10981804_1|temp|sr|547	0	+
chr2L	15906073	15906077	opus|non-reference|1.0000|SRR10981804_1|temp|sr|550	0	+
chr2L	16044976	16045152	3S18|non-reference|0.1667|SRR10981804_1|temp|rp|555	0	-
chr2L	16523757	16523765	copia|non-reference|0.4773|SRR10981804_1|temp|sr|566	0	+
chr2L	16579215	16579239	mdg3|non-reference|0.3000|SRR10981804_1|temp|rp|571	0	+
chr2L	16704960	16704966	17.6|non-reference|0.3438|SRR10981804_1|temp|sr|580	0	+
chr2L	16759166	16759332	Stalker2|non-reference|0.2340|SRR10981804_1|temp|rp|581	0	+
chr2L	17545426	17545432	roo|non-reference|1.0000|SRR10981804_1|temp|sr|616	0	+
chr2L	17577727	17577849	blood|non-reference|0.1961|SRR10981804_1|temp|rp|621	0	+
chr2L	18314484	18314490	297|non-reference|0.2857|SRR10981804_1|temp|sr|641	0	-
chr2L	18559703	18559813	mdg3|non-reference|0.3438|SRR10981804_1|temp|rp|647	0	-
chr2L	18564784	18564903	copia|non-reference|0.2051|SRR10981804_1|temp|rp|648	0	+
chr2L	18630586	18630592	17.6|non-reference|0.3750|SRR10981804_1|temp|sr|652	0	+
chr2L	18900060	18900064	412|non-reference|0.4074|SRR10981804_1|temp|sr|667	0	-
chr2L	19000647	19000653	297|non-reference|0.3043|SRR10981804_1|temp|sr|674	0	-
chr2L	19178435	19178613	17.6|non-reference|0.2083|SRR10981804_1|temp|rp|685	0	-
chr2L	19231947	19231952	3S18|non-reference|0.3571|SRR10981804_1|temp|sr|687	0	+
chr2L	19277174	19277179	412|non-reference|0.9333|SRR10981804_1|temp|sr|689	0	-
chr2L	19364098	19364270	BS|non-reference|0.6000|SRR10981804_1|temp|rp|693	0	+
chr2L	19459130	19459243	G2|non-reference|0.7400|SRR10981804_1|temp|rp|696	0	+
chr2L	19520315	19520448	F_element|non-reference|0.1200|SRR10981804_1|temp|rp|701	0	+
chr2L	19545751	19545768	mdg3|non-reference|0.2105|SRR10981804_1|temp|rp|702	0	-
chr2L	19596536	19596542	roo|non-reference|0.8056|SRR10981804_1|temp|sr|703	0	-
chr2L	19812425	19812548	1360|non-reference|1.0000|SRR10981804_1|temp|rp|716	0	+
chr2L	20086327	20086331	Transpac|non-reference|1.0000|SRR10981804_1|temp|sr|732	0	-
chr2R	6886092	6886105	Juan|non-reference|0.1053|SRR10981804_1|temp|rp|10793	0	+
chr2R	6905220	6905267	roo|non-reference|0.5714|SRR10981804_1|temp|rp|10794	0	+
chr2R	6981241	6981257	412|non-reference|1.0000|SRR10981804_1|temp|rp|10804	0	+
chr2R	7100226	7100246	mdg3|non-reference|0.5385|SRR10981804_1|temp|rp|10812	0	+
chr2R	7256338	7256342	micropia|non-reference|0.1429|SRR10981804_1|temp|sr|10818	0	-
chr2R	7380182	7380188	copia|non-reference|0.3571|SRR10981804_1|temp|sr|10826	0	-
chr2R	7453407	7453420	F_element|non-reference|0.9811|SRR10981804_1|temp|rp|10832	0	+
chr2R	7641847	7641894	mdg3|non-reference|0.2000|SRR10981804_1|temp|rp|10843	0	-
chr2R	7727172	7727187	BS|non-reference|0.7111|SRR10981804_1|temp|rp|10845	0	+
chr2R	7774771	7774773	diver|non-reference|1.0000|SRR10981804_1|temp|sr|10850	0	+
chr2R	7913924	7913956	mdg1|non-reference|0.1379|SRR10981804_1|temp|rp|10859	0	-
chr2R	7943291	7943295	mdg3|non-reference|1.0000|SRR10981804_1|temp|sr|10861	0	-
chr2R	7999891	7999924	17.6|non-reference|0.1818|SRR10981804_1|temp|rp|10868	0	+
chr2R	8113957	8113963	17.6|non-reference|0.8478|SRR10981804_1|temp|sr|10875	0	-
chr2R	8136005	8136165	micropia|non-reference|0.1667|SRR10981804_1|temp|rp|10877	0	-
chr2R	8176774	8176780	copia|non-reference|1.0000|SRR10981804_1|temp|sr|10880	0	-
chr2R	8178056	8178062	blood|non-reference|0.3191|SRR10981804_1|temp|rp|10881	0	+
chr2R	8310884	8310886	pogo|non-reference|0.8667|SRR10981804_1|temp|sr|10885	0	-
chr2R	8370459	8370570	412|non-reference|0.8333|SRR10981804_1|temp|rp|10890	0	+
chr2R	8413102	8413111	flea|non-reference|0.9412|SRR10981804_1|temp|sr|10894	0	-
chr2R	8498126	8498130	Burdock|non-reference|1.0000|SRR10981804_1|temp|sr|10905	0	-
chr2R	8605765	8605775	copia|non-reference|0.4898|SRR10981804_1|temp|sr|10918	0	+
chr2R	8986611	8986626	Juan|non-reference|0.4286|SRR10981804_1|temp|rp|10931	0	-
chr2R	9179458	9179465	17.6|non-reference|0.8889|SRR10981804_1|temp|sr|10938	0	-
chr2R	9214084	9214088	F_element|non-reference|1.0000|SRR10981804_1|temp|rp|10940	0	-
chr2R	9668108	9668118	jockey|non-reference|0.1463|SRR10981804_1|temp|rp|10955	0	-
chr2R	9814228	9814286	copia|non-reference|0.1316|SRR10981804_1|temp|rp|10959	0	-
chr2R	9833669	9833674	17.6|non-reference|1.0000|SRR10981804_1|temp|sr|10960	0	-
chr2R	9871024	9871030	roo|non-reference|1.0000|SRR10981804_1|temp|sr|10969	0	-
chr2R	9919133	9919137	17.6|non-reference|1.0000|SRR10981804_1|temp|sr|10975	0	-
chr2R	9922043	9922117	3S18|non-reference|0.1818|SRR10981804_1|temp|rp|10976	0	+
chr2R	9950152	9950157	3S18|non-reference|0.8710|SRR10981804_1|temp|sr|10978	0	+
chr2R	10100510	10100515	diver|non-reference|0.2791|SRR10981804_1|temp|sr|10985	0	+
chr2R	10135724	10135732	mdg3|non-reference|1.0000|SRR10981804_1|temp|sr|10987	0	+
chr2R	10151150	10151153	Doc|non-reference|1.0000|SRR10981804_1|temp|rp|10988	0	-
chr2R	10205353	10205359	17.6|non-reference|1.0000|SRR10981804_1|temp|sr|10991	0	-
chr2R	10217795	10217922	Transpac|non-reference|0.1034|SRR10981804_1|temp|rp|10993	0	+
chr2R	10231165	10231180	Doc|non-reference|0.7857|SRR10981804_1|temp|rp|10996	0	-
chr2R	10266374	10266381	Stalker2|non-reference|0.3833|SRR10981804_1|temp|rp|11003	0	+
chr2R	10751866	10752054	297|non-reference|0.2075|SRR10981804_1|temp|rp|11024	0	+
chr2R	10864811	10864816	17.6|non-reference|1.0000|SRR10981804_1|temp|sr|11029	0	+
chr2R	10971531	10971538	roo|non-reference|0.9302|SRR10981804_1|temp|sr|11035	0	-
chr2R	11067752	11067760	17.6|non-reference|0.6000|SRR10981804_1|temp|rp|11046	0	+
chr2R	11088249	11088259	copia|non-reference|0.3011|SRR10981804_1|temp|rp|11052	0	-
chr2R	11098726	11098731	297|non-reference|1.0000|SRR10981804_1|temp|sr|11053	0	+
chr2R	11153200	11153205	17.6|non-reference|0.8750|SRR10981804_1|temp|sr|11060	0	-
chr2R	11168942	11168947	diver|non-reference|0.9762|SRR10981804_1|temp|sr|11063	0	+
chr2R	11191888	11191997	copia|non-reference|0.1538|SRR10981804_1|temp|rp|11064	0	+
chr2R	11779998	11780005	Juan|non-reference|0.7778|SRR10981804_1|temp|rp|11100	0	-
chr2R	12012261	12012267	17.6|non-reference|1.0000|SRR10981804_1|temp|sr|11108	0	-
chr2R	12087084	12087090	17.6|non-reference|0.8889|SRR10981804_1|temp|sr|11109	0	+
chr2R	12603249	12603255	297|non-reference|0.8571|SRR10981804_1|temp|sr|11130	0	+
chr2R	12665298	12665313	roo|non-reference|0.7358|SRR10981804_1|temp|rp|11131	0	+
chr2R	12699734	12699740	3S18|non-reference|0.1818|SRR10981804_1|temp|sr|11132	0	-
chr2R	12742843	12742850	mdg1|non-reference|0.1163|SRR10981804_1|temp|rp|11135	0	-
chr2R	12993641	12993716	1731|non-reference|0.5238|SRR10981804_1|temp|rp|11145	0	+
chr2R	13049202	13049209	roo|non-reference|0.9750|SRR10981804_1|temp|sr|11152	0	-
chr2R	13056751	13056904	jockey|non-reference|0.1163|SRR10981804_1|temp|rp|11155	0	+
chr2R	13080172	13080178	Transpac|non-reference|0.7333|SRR10981804_1|temp|sr|11156	0	+
chr2R	13092146	13092152	297|non-reference|0.8077|SRR10981804_1|temp|sr|11157	0	+
chr2R	13109604	13109610	Tabor|non-reference|1.0000|SRR10981804_1|temp|sr|11158	0	-
chr2R	13190005	13190008	17.6|non-reference|0.8261|SRR10981804_1|temp|rp|11163	0	-
chr2R	13255997	13256003	Max_element|non-reference|1.0000|SRR10981804_1|temp|sr|11165	0	+
chr2R	13342068	13342078	copia|non-reference|0.1923|SRR10981804_1|temp|rp|11166	0	-
chr2R	13435650	13435717	roo|non-reference|0.2791|SRR10981804_1|temp|rp|11172	0	-
chr2R	13997015	13997016	17.6|non-reference|1.0000|SRR10981804_1|temp|sr|11194	0	+
chr2R	14082430	14082478	pogo|non-reference|0.1875|SRR10981804_1|temp|rp|11214	0	-
chr2R	14147560	14147601	3S18|non-reference|0.8500|SRR10981804_1|temp|rp|11218	0	+
chr2R	14280817	14280822	hopper|non-reference|1.0000|SRR10981804_1|temp|sr|11230	0	-
chr2R	14519796	14519803	roo|non-reference|0.8824|SRR10981804_1|temp|sr|11245	0	+
chr2R	14573698	14573704	copia|non-reference|0.9804|SRR10981804_1|temp|sr|11247	0	+
chr2R	14606087	14606092	diver|non-reference|0.2727|SRR10981804_1|temp|sr|11248	0	-
chr2R	14667377	14667387	Doc|non-reference|0.8750|SRR10981804_1|temp|rp|11249	0	-
chr2R	14780046	14780054	17.6|non-reference|0.2273|SRR10981804_1|temp|rp|11251	0	+
chr2R	14919671	14919674	17.6|non-reference|0.8235|SRR10981804_1|temp|rp|11253	0	+
chr2R	14958693	14958706	jockey|non-reference|1.0000|SRR10981804_1|temp|rp|11254	0	+
chr2R	15223537	15223540	blood|non-reference|0.2407|SRR10981804_1|temp|rp|11264	0	-
chr2R	15253293	15253299	17.6|non-reference|0.7857|SRR10981804_1|temp|sr|11265	0	-
chr2R	15353282	15353286	Tirant|non-reference|1.0000|SRR10981804_1|temp|sr|11270	0	+
chr2R	15425541	15425547	17.6|non-reference|0.3636|SRR10981804_1|temp|rp|11276	0	+
chr2R	15583142	15583144	17.6|non-reference|0.5600|SRR10981804_1|temp|rp|11288	0	-
chr2R	15595139	15595150	jockey|non-reference|1.0000|SRR10981804_1|temp|rp|11290	0	-
chr2R	16151933	16151939	mdg1|non-reference|0.1961|SRR10981804_1|temp|rp|11313	0	-
chr2R	16211423	16211429	copia|non-reference|1.0000|SRR10981804_1|temp|sr|11317	0	-
chr2R	16627411	16627429	mdg3|non-reference|0.2286|SRR10981804_1|temp|rp|11325	0	+
chr2R	16719432	16719439	copia|non-reference|0.3200|SRR10981804_1|temp|rp|11327	0	+
chr2R	16721855	16721864	mdg1|non-reference|0.1304|SRR10981804_1|temp|rp|11328	0	-
chr2R	16734534	16734548	jockey|non-reference|0.6667|SRR10981804_1|temp|rp|11331	0	-
chr2R	16907504	16907532	Doc|non-reference|0.5862|SRR10981804_1|temp|rp|11334	0	-
chr2R	16983513	16983524	jockey|non-reference|0.2222|SRR10981804_1|temp|rp|11335	0	+
chr2R	17118657	17118663	297|non-reference|0.7742|SRR10981804_1|temp|sr|11345	0	-
chr2R	17279022	17279024	17.6|non-reference|0.8889|SRR10981804_1|temp|sr|11349	0	+
chr2R	17299669	17299671	jockey|non-reference|0.7500|SRR10981804_1|temp|rp|11350	0	-
chr2R	17474569	17474692	mdg3|non-reference|0.2000|SRR10981804_1|temp|rp|11358	0	-
chr2R	17718372	17718377	McClintock|non-reference|0.9412|SRR10981804_1|temp|sr|11362	0	+
chr2R	17848941	17848946	17.6|non-reference|0.7941|SRR10981804_1|temp|sr|11368	0	+
chr2R	17854724	17854730	copia|non-reference|0.7442|SRR10981804_1|temp|sr|11369	0	+
chr2R	17855821	17855828	copia|non-reference|0.3333|SRR10981804_1|temp|sr|11370	0	-
chr2R	17948671	17948710	blood|non-reference|0.2400|SRR10981804_1|temp|rp|11371	0	+
chr2R	18540969	18540972	roo|non-reference|0.7500|SRR10981804_1|temp|rp|11403	0	+
chr2R	18561188	18561289	Doc|non-reference|1.0000|SRR10981804_1|temp|rp|11404	0	-
chr2R	18582221	18582302	Stalker2|non-reference|0.1905|SRR10981804_1|temp|rp|11405	0	+
chr2R	18606417	18606423	17.6|non-reference|0.9487|SRR10981804_1|temp|sr|11407	0	-
chr2R	18653405	18653420	Juan|non-reference|0.7750|SRR10981804_1|temp|rp|11411	0	+
chr2R	18695844	18695919	copia|non-reference|0.1613|SRR10981804_1|temp|rp|11413	0	-
chr2R	18716177	18716181	gypsy5|non-reference|0.9615|SRR10981804_1|temp|sr|11414	0	-
chr2R	18807880	18807927	BS|non-reference|0.7955|SRR10981804_1|temp|rp|11417	0	+
chr2R	18983680	18983686	jockey|non-reference|0.2500|SRR10981804_1|temp|rp|11433	0	-
chr2R	19046338	19046346	17.6|non-reference|0.5217|SRR10981804_1|temp|rp|11438	0	+
chr2R	19117911	19117917	17.6|non-reference|0.8571|SRR10981804_1|temp|sr|11439	0	-
chr2R	19147334	19147477	Transpac|non-reference|0.1515|SRR10981804_1|temp|rp|11440	0	-
chr2R	19164518	19164591	copia|non-reference|0.2000|SRR10981804_1|temp|rp|11444	0	+
chr2R	19504731	19504781	17.6|non-reference|0.2500|SRR10981804_1|temp|rp|11448	0	+
chr2R	19698532	19698539	roo|non-reference|1.0000|SRR10981804_1|temp|sr|11449	0	-
chr2R	19846457	19846634	17.6|non-reference|0.2093|SRR10981804_1|temp|rp|11453	0	+
chr2R	19976020	19976113	flea|non-reference|0.1818|SRR10981804_1|temp|rp|11456	0	+
chr2R	20096333	20096337	Tirant|non-reference|1.0000|SRR10981804_1|temp|sr|11458	0	-
chr2R	20319692	20319709	blood|non-reference|0.1562|SRR10981804_1|temp|rp|11469	0	-
chr2R	20575329	20575472	1731|non-reference|0.6596|SRR10981804_1|temp|rp|11483	0	+
chr2R	20737046	20737053	mdg1|non-reference|0.1786|SRR10981804_1|temp|rp|11484	0	+
chr2R	20768830	20768835	Stalker2|non-reference|1.0000|SRR10981804_1|temp|sr|11485	0	-
chr2R	20837641	20837647	copia|non-reference|0.3030|SRR10981804_1|temp|sr|11487	0	-
chr2R	20885056	20885061	diver|non-reference|0.1250|SRR10981804_1|temp|sr|11488	0	-
chr2R	21080716	21080723	17.6|non-reference|0.9250|SRR10981804_1|temp|sr|11495	0	-
chr2R	21133787	21133792	copia|non-reference|0.2105|SRR10981804_1|temp|sr|11496	0	-
chr2R	21170807	21170814	diver|non-reference|0.8085|SRR10981804_1|temp|sr|11507	0	+
chr2R	21195034	21195047	Doc|non-reference|0.7931|SRR10981804_1|temp|rp|11508	0	+
chr2R	21352764	21352831	jockey|non-reference|0.1200|SRR10981804_1|temp|rp|11514	0	-
chr2R	21374631	21374637	17.6|non-reference|0.8462|SRR10981804_1|temp|sr|11515	0	-
chr2R	21494446	21494452	copia|non-reference|1.0000|SRR10981804_1|temp|sr|11516	0	+
chr2R	21508001	21508006	297|non-reference|0.7895|SRR10981804_1|temp|sr|11517	0	-
chr2R	21755470	21755475	copia|non-reference|1.0000|SRR10981804_1|temp|sr|11522	0	-
chr2R	21827741	21827758	roo|non-reference|1.0000|SRR10981804_1|temp|rp|11525	0	+
chr2R	21931876	21931881	Transpac|non-reference|0.9677|SRR10981804_1|temp|sr|11526	0	+
chr2R	21950199	21950206	BS|non-reference|0.4091|SRR10981804_1|temp|rp|11527	0	+
chr2R	22515621	22515626	412|non-reference|1.0000|SRR10981804_1|temp|sr|11537	0	+
chr2R	22588144	22588241	copia|non-reference|0.3750|SRR10981804_1|temp|rp|11538	0	-
chr2R	22757640	22757645	3S18|non-reference|0.1944|SRR10981804_1|temp|sr|11541	0	-
chr2R	22773602	22773613	mdg3|non-reference|0.1852|SRR10981804_1|temp|rp|11545	0	-
chr2R	22980374	22980403	copia|non-reference|1.0000|SRR10981804_1|temp|rp|11549	0	+
chr2R	23158743	23158898	297|non-reference|0.9231|SRR10981804_1|temp|rp|11551	0	-
chr2R	23198307	23198313	roo|non-reference|1.0000|SRR10981804_1|temp|sr|11552	0	+
chr2R	23199609	23199613	Burdock|non-reference|1.0000|SRR10981804_1|temp|sr|11553	0	+
chr2R	23253289	23253318	Ivk|non-reference|0.1923|SRR10981804_1|temp|rp|11554	0	-
chr2R	23280146	23280235	blood|non-reference|0.2188|SRR10981804_1|temp|rp|11555	0	+
chr2R	23333208	23333213	copia|non-reference|1.0000|SRR10981804_1|temp|sr|11558	0	+
chr2R	23754918	23754935	diver|non-reference|0.2941|SRR10981804_1|temp|rp|11564	0	+
chr2R	23822904	23822960	Rt1b|non-reference|0.4000|SRR10981804_1|temp|rp|11567	0	-
chr2R	23883270	23883274	opus|non-reference|0.9487|SRR10981804_1|temp|sr|11570	0	-
chr2R	24285185	24285191	17.6|non-reference|0.7647|SRR10981804_1|temp|sr|11577	0	-
chr2R	24299907	24299921	jockey|non-reference|0.4194|SRR10981804_1|temp|rp|11580	0	-
chr2R	24310611	24310623	Juan|non-reference|0.5294|SRR10981804_1|temp|rp|11581	0	+
chr2R	24414811	24414824	blood|non-reference|0.1304|SRR10981804_1|temp|rp|11589	0	+
chr2R	24449713	24449803	blood|non-reference|0.1304|SRR10981804_1|temp|rp|11590	0	+
chr2R	24585764	24585953	mdg1|non-reference|0.1628|SRR10981804_1|temp|rp|11592	0	-
chr2R	24628292	24628315	blood|non-reference|0.2432|SRR10981804_1|temp|rp|11593	0	-
chr2R	24747127	24747139	copia|non-reference|0.1154|SRR10981804_1|temp|rp|11597	0	-
chr2R	24851511	24851516	blood|non-reference|1.0000|SRR10981804_1|temp|sr|11598	0	-
chr2R	24866792	24866899	mdg1|non-reference|0.1290|SRR10981804_1|temp|rp|11599	0	-
chr2R	25060598	25060707	blood|non-reference|0.2692|SRR10981804_1|temp|rp|11602	0	+
chr3L	101045	101051	copia|non-reference|0.6500|SRR10981804_1|temp|sr|11728	0	+
chr3L	131899	131904	297|non-reference|1.0000|SRR10981804_1|temp|sr|11731	0	+
chr3L	163601	163605	Tirant|non-reference|1.0000|SRR10981804_1|temp|sr|11732	0	-
chr3L	485585	485594	roo|non-reference|0.9333|SRR10981804_1|temp|sr|11743	0	-
chr3L	490432	490438	17.6|non-reference|0.8636|SRR10981804_1|temp|sr|11744	0	+
chr3L	516290	516297	17.6|non-reference|0.9655|SRR10981804_1|temp|sr|11745	0	-
chr3L	552862	552915	Juan|non-reference|0.3714|SRR10981804_1|temp|rp|11746	0	-
chr3L	767827	767833	297|non-reference|0.7619|SRR10981804_1|temp|sr|11754	0	-
chr3L	778206	778217	copia|non-reference|0.4359|SRR10981804_1|temp|sr|11755	0	-
chr3L	790718	790726	17.6|non-reference|0.5349|SRR10981804_1|temp|rp|11757	0	-
chr3L	886467	886474	copia|non-reference|0.1556|SRR10981804_1|temp|rp|11761	0	-
chr3L	958057	958064	roo|non-reference|0.8966|SRR10981804_1|temp|rp|11767	0	-
chr3L	969251	969397	jockey|non-reference|0.2222|SRR10981804_1|temp|rp|11768	0	-
chr3L	1339700	1339705	diver|non-reference|0.1667|SRR10981804_1|temp|sr|11777	0	-
chr3L	1346710	1346719	412|non-reference|0.4531|SRR10981804_1|temp|rp|11778	0	+
chr3L	1410801	1410830	blood|non-reference|0.1923|SRR10981804_1|temp|rp|11779	0	+
chr3L	1459010	1459015	diver|non-reference|1.0000|SRR10981804_1|temp|sr|11780	0	-
chr3L	1576346	1576350	opus|non-reference|1.0000|SRR10981804_1|temp|sr|11785	0	-
chr3L	1729920	1729952	copia|non-reference|0.2258|SRR10981804_1|temp|rp|11786	0	-
chr3L	2121087	2121095	roo|non-reference|0.8387|SRR10981804_1|temp|rp|11794	0	-
chr3L	2268323	2268440	jockey|non-reference|0.3043|SRR10981804_1|temp|rp|11795	0	-
chr3L	2325899	2326083	jockey|non-reference|0.1429|SRR10981804_1|temp|rp|11796	0	-
chr3L	2398895	2398918	Stalker2|non-reference|0.1053|SRR10981804_1|temp|rp|11797	0	+
chr3L	2686444	2686448	opus|non-reference|1.0000|SRR10981804_1|temp|sr|11804	0	-
chr3L	2830805	2830810	3S18|non-reference|1.0000|SRR10981804_1|temp|sr|11819	0	+
chr3L	3082064	3082070	17.6|non-reference|0.7083|SRR10981804_1|temp|sr|11826	0	+
chr3L	3123825	3123830	copia|non-reference|0.6170|SRR10981804_1|temp|sr|11827	0	+
chr3L	3244591	3244596	diver|non-reference|0.7397|SRR10981804_1|temp|sr|11835	0	-
chr3L	3245934	3245939	copia|non-reference|0.2329|SRR10981804_1|temp|rp|11836	0	+
chr3L	3344264	3344339	blood|non-reference|0.2308|SRR10981804_1|temp|rp|11837	0	+
chr3L	3350308	3350314	17.6|non-reference|0.8810|SRR10981804_1|temp|sr|11838	0	-
chr3L	3368795	3368800	diver|non-reference|0.2143|SRR10981804_1|temp|sr|11839	0	-
chr3L	3387643	3387650	copia|non-reference|0.2833|SRR10981804_1|temp|rp|11840	0	+
chr3L	3391741	3391748	mdg3|non-reference|0.7000|SRR10981804_1|temp|rp|11841	0	+
chr3L	3453606	3453611	copia|non-reference|0.1053|SRR10981804_1|temp|sr|11846	0	+
chr3L	3474945	3474949	opus|non-reference|0.8974|SRR10981804_1|temp|sr|11847	0	-
chr3L	3487239	3487349	F_element|non-reference|1.0000|SRR10981804_1|temp|rp|11848	0	+
chr3L	3737396	3737409	Rt1b|non-reference|0.6286|SRR10981804_1|temp|rp|11860	0	+
chr3L	4104178	4104187	17.6|non-reference|0.2593|SRR10981804_1|temp|rp|11887	0	-
chr3L	4119563	4119568	17.6|non-reference|0.6667|SRR10981804_1|temp|sr|11888	0	+
chr3L	4205053	4205059	blood|non-reference|0.1778|SRR10981804_1|temp|rp|11889	0	-
chr3L	4233323	4233337	F_element|non-reference|0.1277|SRR10981804_1|temp|rp|11890	0	+
chr3L	4233605	4233611	17.6|non-reference|0.7308|SRR10981804_1|temp|sr|11891	0	-
chr3L	4351031	4351036	copia|non-reference|1.0000|SRR10981804_1|temp|sr|11894	0	+
chr3L	4464736	4464743	17.6|non-reference|0.6429|SRR10981804_1|temp|rp|11899	0	+
chr3L	4552072	4552077	copia|non-reference|0.1207|SRR10981804_1|temp|rp|11901	0	-
chr3L	4610967	4611026	blood|non-reference|0.2500|SRR10981804_1|temp|rp|11907	0	-
chr3L	4698519	4698528	297|non-reference|0.7778|SRR10981804_1|temp|sr|11909	0	-
chr3L	4907545	4907560	jockey|non-reference|0.1034|SRR10981804_1|temp|rp|11921	0	-
chr3L	5003636	5003646	Tabor|non-reference|0.7353|SRR10981804_1|temp|rp|11925	0	-
chr3L	5009642	5009654	17.6|non-reference|0.4118|SRR10981804_1|temp|rp|11926	0	-
chr3L	5088642	5088710	Doc|non-reference|1.0000|SRR10981804_1|temp|rp|11928	0	+
chr3L	5179904	5179909	copia|non-reference|0.2292|SRR10981804_1|temp|sr|11934	0	+
chr3L	5188494	5188498	Burdock|non-reference|0.9200|SRR10981804_1|temp|sr|11935	0	+
chr3L	5346664	5346673	roo|non-reference|0.5161|SRR10981804_1|temp|sr|11944	0	+
chr3L	5350751	5350757	blood|non-reference|0.3404|SRR10981804_1|temp|rp|11945	0	+
chr3L	5892528	5892587	mdg3|non-reference|0.5682|SRR10981804_1|temp|rp|11959	0	-
chr3L	5968530	5968536	blood|non-reference|0.2258|SRR10981804_1|temp|rp|11962	0	-
chr3L	6282659	6282732	mdg1|non-reference|0.3103|SRR10981804_1|temp|rp|11981	0	+
chr3L	6361279	6361284	3S18|non-reference|0.4444|SRR10981804_1|temp|sr|11986	0	-
chr3L	6506855	6506861	17.6|non-reference|0.8947|SRR10981804_1|temp|sr|11992	0	+
chr3L	6521697	6521702	copia|non-reference|0.7857|SRR10981804_1|temp|sr|11993	0	-
chr3L	6643684	6643701	jockey|non-reference|0.1935|SRR10981804_1|temp|rp|11997	0	-
chr3L	6975298	6975385	copia|non-reference|0.2750|SRR10981804_1|temp|rp|12030	0	-
chr3L	7012350	7012367	BS|non-reference|0.4400|SRR10981804_1|temp|rp|12032	0	-
chr3L	7075432	7075442	F_element|non-reference|1.0000|SRR10981804_1|temp|rp|12033	0	+
chr3L	7076175	7076181	17.6|non-reference|0.8000|SRR10981804_1|temp|sr|12034	0	+
chr3L	7101974	7101979	copia|non-reference|0.7143|SRR10981804_1|temp|sr|12035	0	-
chr3L	7217658	7217668	Doc|non-reference|0.9630|SRR10981804_1|temp|rp|12038	0	-
chr3L	7437539	7437546	roo|non-reference|0.9744|SRR10981804_1|temp|rp|12045	0	+
chr3L	7741312	7741439	1731|non-reference|0.7895|SRR10981804_1|temp|rp|12057	0	+
chr3L	7808912	7808917	copia|non-reference|0.7059|SRR10981804_1|temp|sr|12064	0	-
chr3L	7885393	7885397	Stalker2|non-reference|1.0000|SRR10981804_1|temp|sr|12074	0	+
chr3L	7912287	7912341	X_element|non-reference|1.0000|SRR10981804_1|temp|rp|12076	0	+
chr3L	7996438	7996444	297|non-reference|0.2105|SRR10981804_1|temp|sr|12082	0	+
chr3L	7997884	7997889	roo|non-reference|0.7581|SRR10981804_1|temp|sr|12083	0	+
chr3L	8073078	8073108	diver|non-reference|0.2381|SRR10981804_1|temp|rp|12102	0	-
chr3L	8242009	8242067	1731|non-reference|0.6923|SRR10981804_1|temp|rp|12106	0	+
chr3L	8267833	8267915	jockey|non-reference|0.2000|SRR10981804_1|temp|rp|12108	0	+
chr3L	8395273	8395283	pogo|non-reference|0.5345|SRR10981804_1|temp|rp|12112	0	+
chr3L	8517902	8517913	F_element|non-reference|0.2121|SRR10981804_1|temp|rp|12121	0	+
chr3L	8527565	8527584	micropia|non-reference|0.1538|SRR10981804_1|temp|rp|12122	0	-
chr3L	8704625	8704630	297|non-reference|0.2661|SRR10981804_1|temp|sr|12125	0	+
chr3L	8847175	8847181	17.6|non-reference|0.7778|SRR10981804_1|temp|sr|12126	0	+
chr3L	8925537	8925542	17.6|non-reference|1.0000|SRR10981804_1|temp|sr|12129	0	+
chr3L	8946334	8946338	Tirant|non-reference|0.9767|SRR10981804_1|temp|sr|12131	0	-
chr3L	9061897	9061903	copia|non-reference|0.8462|SRR10981804_1|temp|sr|12132	0	+
chr3L	9627689	9627698	mdg3|non-reference|0.9130|SRR10981804_1|temp|rp|12147	0	+
chr3L	9673887	9673901	Juan|non-reference|0.1154|SRR10981804_1|temp|rp|12150	0	-
chr3L	9925662	9925667	roo|non-reference|1.0000|SRR10981804_1|temp|sr|12170	0	-
chr3L	10038685	10038739	jockey|non-reference|0.9375|SRR10981804_1|temp|rp|12171	0	+
chr3L	10047243	10047247	Transpac|non-reference|1.0000|SRR10981804_1|temp|sr|12172	0	-
chr3L	10312535	10312700	blood|non-reference|0.2400|SRR10981804_1|temp|rp|12179	0	-
chr3L	10388916	10388922	17.6|non-reference|0.5862|SRR10981804_1|temp|sr|12180	0	-
chr3L	10647952	10648016	copia|non-reference|0.1136|SRR10981804_1|temp|rp|12184	0	-
chr3L	10677215	10677223	copia|non-reference|0.2683|SRR10981804_1|temp|rp|12185	0	-
chr3L	10726816	10726822	3S18|non-reference|0.2083|SRR10981804_1|temp|sr|12186	0	-
chr3L	10730441	10730446	17.6|non-reference|0.9000|SRR10981804_1|temp|sr|12187	0	-
chr3L	10786399	10786409	micropia|non-reference|0.1667|SRR10981804_1|temp|rp|12189	0	+
chr3L	10860694	10860701	17.6|non-reference|0.5405|SRR10981804_1|temp|rp|12196	0	+
chr3L	10868511	10868519	copia|non-reference|1.0000|SRR10981804_1|temp|sr|12197	0	-
chr3L	11005070	11005243	micropia|non-reference|0.2105|SRR10981804_1|temp|rp|12207	0	+
chr3L	11025474	11025475	Stalker2|non-reference|1.0000|SRR10981804_1|temp|sr|12211	0	-
chr3L	11204379	11204385	17.6|non-reference|0.9091|SRR10981804_1|temp|sr|12217	0	-
chr3L	11217614	11217620	diver|non-reference|0.2340|SRR10981804_1|temp|sr|12218	0	-
chr3L	11217955	11217965	3S18|non-reference|0.2121|SRR10981804_1|temp|rp|12219	0	+
chr3L	11219394	11219399	copia|non-reference|0.4400|SRR10981804_1|temp|sr|12220	0	+
chr3L	11284150	11284156	17.6|non-reference|0.8846|SRR10981804_1|temp|sr|12226	0	-
chr3L	11354232	11354237	copia|non-reference|0.7872|SRR10981804_1|temp|sr|12229	0	+
chr3L	11367677	11367683	17.6|non-reference|0.7667|SRR10981804_1|temp|sr|12230	0	+
chr3L	11392327	11392357	1731|non-reference|0.1333|SRR10981804_1|temp|rp|12231	0	+
chr3L	11415513	11415562	diver|non-reference|1.0000|SRR10981804_1|temp|rp|12233	0	+
chr3L	11430132	11430136	micropia|non-reference|0.5185|SRR10981804_1|temp|sr|12234	0	-
chr3L	11536792	11536851	3S18|non-reference|0.1026|SRR10981804_1|temp|rp|12237	0	-
chr3L	11651920	11651929	mdg3|non-reference|0.6977|SRR10981804_1|temp|rp|12245	0	+
chr3L	11985959	11985963	Tabor|non-reference|1.0000|SRR10981804_1|temp|sr|12255	0	-
chr3L	12274984	12274990	297|non-reference|0.7407|SRR10981804_1|temp|sr|12263	0	+
chr3L	12300145	12300278	1360|non-reference|0.1429|SRR10981804_1|temp|rp|12266	0	+
chr3L	12545536	12545556	copia|non-reference|0.5556|SRR10981804_1|temp|rp|12271	0	+
chr3L	12668152	12668162	roo|non-reference|1.0000|SRR10981804_1|temp|sr|12275	0	+
chr3L	12683831	12683861	copia|non-reference|0.3750|SRR10981804_1|temp|rp|12276	0	+
chr3L	12702576	12702700	Juan|non-reference|0.1786|SRR10981804_1|temp|rp|12279	0	-
chr3L	12830519	12830524	copia|non-reference|0.2250|SRR10981804_1|temp|sr|12282	0	+
chr3L	12863734	12863741	Transpac|non-reference|0.7727|SRR10981804_1|temp|sr|12283	0	+
chr3L	12892332	12892514	blood|non-reference|0.2258|SRR10981804_1|temp|rp|12284	0	+
chr3L	12913568	12913573	micropia|non-reference|0.9524|SRR10981804_1|temp|sr|12285	0	-
chr3L	13102277	13102284	412|non-reference|1.0000|SRR10981804_1|temp|rp|12291	0	+
chr3L	13334861	13334869	roo|non-reference|1.0000|SRR10981804_1|temp|sr|12294	0	-
chr3L	13407862	13407868	3S18|non-reference|0.8710|SRR10981804_1|temp|sr|12296	0	-
chr3L	13411081	13411088	Juan|non-reference|0.1429|SRR10981804_1|temp|rp|12297	0	-
chr3L	13836464	13836562	1731|non-reference|0.2500|SRR10981804_1|temp|rp|12313	0	-
chr3L	13916256	13916292	copia|non-reference|0.1739|SRR10981804_1|temp|rp|12317	0	-
chr3L	14050024	14050027	pogo|non-reference|1.0000|SRR10981804_1|temp|rp|12335	0	+
chr3L	14117539	14117545	roo|non-reference|0.9524|SRR10981804_1|temp|sr|12336	0	-
chr3L	14249509	14249514	roo|non-reference|1.0000|SRR10981804_1|temp|sr|12339	0	+
chr3L	14548032	14548036	Tirant|non-reference|1.0000|SRR10981804_1|temp|sr|12347	0	+
chr3L	14548857	14548862	copia|non-reference|0.7778|SRR10981804_1|temp|sr|12348	0	+
chr3L	14995210	14995216	17.6|non-reference|0.8276|SRR10981804_1|temp|sr|12366	0	-
chr3L	15100487	15100520	copia|non-reference|0.1111|SRR10981804_1|temp|rp|12370	0	+
chr3L	15106942	15107048	mdg1|non-reference|0.1364|SRR10981804_1|temp|rp|12371	0	-
chr3L	15149236	15149258	17.6|non-reference|0.1351|SRR10981804_1|temp|rp|12374	0	+
chr3L	15234010	15234015	copia|non-reference|1.0000|SRR10981804_1|temp|sr|12380	0	+
chr3L	15304374	15304380	copia|non-reference|0.6842|SRR10981804_1|temp|sr|12385	0	+
chr3L	15404462	15404471	3S18|non-reference|0.3235|SRR10981804_1|temp|rp|12386	0	-
chr3L	15688917	15688924	diver|non-reference|1.0000|SRR10981804_1|temp|sr|12398	0	+
chr3L	15764742	15764815	X_element|non-reference|0.7917|SRR10981804_1|temp|rp|12402	0	-
chr3L	15808915	15808931	jockey|non-reference|1.0000|SRR10981804_1|temp|rp|12403	0	-
chr3L	16046593	16046600	copia|non-reference|0.1912|SRR10981804_1|temp|sr|12407	0	-
chr3L	16048785	16048792	3S18|non-reference|0.1940|SRR10981804_1|temp|rp|12408	0	+
chr3L	16210539	16210554	Juan|non-reference|0.6410|SRR10981804_1|temp|rp|12420	0	+
chr3L	16558163	16558168	3S18|non-reference|0.2414|SRR10981804_1|temp|sr|12428	0	+
chr3L	16750187	16750199	roo|non-reference|0.4146|SRR10981804_1|temp|rp|12441	0	+
chr3L	16757014	16757146	1731|non-reference|0.2368|SRR10981804_1|temp|rp|12442	0	-
chr3L	16763716	16763720	412|non-reference|1.0000|SRR10981804_1|temp|sr|12443	0	-
chr3L	16829751	16829760	roo|non-reference|1.0000|SRR10981804_1|temp|sr|12444	0	-
chr3L	16852984	16853045	blood|non-reference|0.2571|SRR10981804_1|temp|rp|12450	0	+
chr3L	16886429	16886434	17.6|non-reference|1.0000|SRR10981804_1|temp|sr|12451	0	-
chr3L	17002463	17002499	17.6|non-reference|0.6154|SRR10981804_1|temp|rp|12454	0	-
chr3L	17070201	17070207	mdg3|non-reference|1.0000|SRR10981804_1|temp|sr|12458	0	+
chr3L	17164107	17164112	3S18|non-reference|0.1750|SRR10981804_1|temp|sr|12462	0	+
chr3L	17217287	17217299	roo|non-reference|0.8966|SRR10981804_1|temp|sr|12463	0	-
chr3L	17572676	17572682	17.6|non-reference|0.9184|SRR10981804_1|temp|sr|12478	0	-
chr3L	17701531	17701538	Doc|non-reference|0.3529|SRR10981804_1|temp|rp|12483	0	-
chr3L	17766759	17766799	jockey|non-reference|0.1429|SRR10981804_1|temp|rp|12489	0	+
chr3L	17768178	17768185	Quasimodo|non-reference|1.0000|SRR10981804_1|temp|sr|12490	0	+
chr3L	17823970	17823975	Stalker2|non-reference|1.0000|SRR10981804_1|temp|sr|12492	0	+
chr3L	18001575	18001721	copia|non-reference|0.1042|SRR10981804_1|temp|rp|12520	0	-
chr3L	18038276	18038388	1731|non-reference|0.8000|SRR10981804_1|temp|rp|12521	0	-
chr3L	18168192	18168233	jockey|non-reference|0.1224|SRR10981804_1|temp|rp|12525	0	+
chr3L	18216533	18216543	17.6|non-reference|0.8261|SRR10981804_1|temp|sr|12528	0	+
chr3L	18240218	18240223	17.6|non-reference|1.0000|SRR10981804_1|temp|sr|12529	0	+
chr3L	18251670	18251675	17.6|non-reference|1.0000|SRR10981804_1|temp|sr|12530	0	+
chr3L	18274815	18274820	F_element|non-reference|0.9744|SRR10981804_1|temp|rp|12531	0	-
chr3L	18318657	18318723	3S18|non-reference|0.4138|SRR10981804_1|temp|rp|12533	0	-
chr3L	18416090	18416092	17.6|non-reference|0.8214|SRR10981804_1|temp|sr|12534	0	-
chr3L	18625034	18625077	mdg1|non-reference|0.1071|SRR10981804_1|temp|rp|12546	0	-
chr3L	18707112	18707188	diver|non-reference|0.3529|SRR10981804_1|temp|rp|12550	0	-
chr3L	18728796	18728911	X_element|non-reference|0.3333|SRR10981804_1|temp|rp|12553	0	+
chr3L	18811869	18811876	copia|non-reference|0.3448|SRR10981804_1|temp|rp|12563	0	+
chr3L	18815374	18815377	pogo|non-reference|0.9130|SRR10981804_1|temp|rp|12564	0	+
chr3L	18887296	18887345	copia|non-reference|0.3939|SRR10981804_1|temp|rp|12568	0	+
chr3L	18897047	18897052	297|non-reference|1.0000|SRR10981804_1|temp|sr|12569	0	+
chr3L	19081737	19081742	297|non-reference|1.0000|SRR10981804_1|temp|sr|12574	0	-
chr3L	19124617	19124625	mdg1|non-reference|0.1250|SRR10981804_1|temp|rp|12576	0	-
chr3L	19140335	19140434	blood|non-reference|0.3030|SRR10981804_1|temp|rp|12577	0	+
chr3L	19281215	19281233	F_element|non-reference|0.5870|SRR10981804_1|temp|rp|12583	0	-
chr3L	19396914	19396958	Doc|non-reference|0.5714|SRR10981804_1|temp|rp|12587	0	+
chr3L	19437236	19437246	jockey|non-reference|1.0000|SRR10981804_1|temp|rp|12590	0	-
chr3L	19463731	19463735	blood|non-reference|0.9744|SRR10981804_1|temp|sr|12592	0	+
chr3L	19503793	19503805	jockey|non-reference|0.1765|SRR10981804_1|temp|rp|12609	0	+
chr3L	19864283	19864288	roo|non-reference|1.0000|SRR10981804_1|temp|sr|12636	0	-
chr3L	19906404	19906546	blood|non-reference|0.2963|SRR10981804_1|temp|rp|12643	0	-
chr3L	19945001	19945186	blood|non-reference|0.1463|SRR10981804_1|temp|rp|12644	0	-
chr3L	20192438	20192470	Burdock|non-reference|1.0000|SRR10981804_1|temp|rp|12655	0	+
chr3L	20253287	20253298	Juan|non-reference|0.8667|SRR10981804_1|temp|rp|12662	0	-
chr3L	20259206	20259212	3S18|non-reference|0.2414|SRR10981804_1|temp|sr|12663	0	-
chr3L	20381546	20381552	roo|non-reference|1.0000|SRR10981804_1|temp|sr|12692	0	-
chr3L	20538255	20538261	copia|non-reference|0.5926|SRR10981804_1|temp|sr|12703	0	+
chr3L	20735374	20735380	297|non-reference|0.5000|SRR10981804_1|temp|sr|12714	0	-
chr3L	20919055	20919146	17.6|non-reference|0.1071|SRR10981804_1|temp|rp|12734	0	-
chr3L	20944012	20944018	17.6|non-reference|0.4375|SRR10981804_1|temp|sr|12736	0	+
chr3L	20950246	20950252	copia|non-reference|0.8364|SRR10981804_1|temp|sr|12737	0	+
chr3L	21045325	21045331	17.6|non-reference|0.7778|SRR10981804_1|temp|sr|12742	0	+
chr3L	21049783	21049798	jockey|non-reference|0.2895|SRR10981804_1|temp|rp|12743	0	+
chr3L	21347466	21347471	copia|non-reference|0.3958|SRR10981804_1|temp|sr|12771	0	-
chr3L	21399066	21399072	297|non-reference|0.5152|SRR10981804_1|temp|sr|12778	0	+
chr3L	21401928	21401934	3S18|non-reference|0.4043|SRR10981804_1|temp|sr|12779	0	+
chr3L	21769349	21769357	1360|non-reference|0.9091|SRR10981804_1|temp|sr|12811	0	+
chr3L	21880106	21880244	17.6|non-reference|0.1818|SRR10981804_1|temp|rp|12828	0	-
chr3R	4905631	4905647	Doc|non-reference|0.4412|SRR10981804_1|temp|rp|24848	0	+
chr3R	4991994	4991998	mdg3|non-reference|1.0000|SRR10981804_1|temp|sr|24856	0	+
chr3R	5001584	5001589	copia|non-reference|0.3684|SRR10981804_1|temp|rp|24857	0	-
chr3R	5032977	5032983	17.6|non-reference|0.4815|SRR10981804_1|temp|sr|24862	0	-
chr3R	5098783	5098789	Tirant|non-reference|0.5938|SRR10981804_1|temp|rp|24868	0	+
chr3R	5278386	5278393	mdg1|non-reference|0.1176|SRR10981804_1|temp|rp|24885	0	+
chr3R	5307306	5307311	copia|non-reference|0.2903|SRR10981804_1|temp|sr|24887	0	+
chr3R	5318093	5318098	blood|non-reference|0.3235|SRR10981804_1|temp|sr|24888	0	+
chr3R	5800341	5800346	mdg3|non-reference|1.0000|SRR10981804_1|temp|sr|24924	0	+
chr3R	5846563	5846568	3S18|non-reference|0.1507|SRR10981804_1|temp|sr|24932	0	-
chr3R	5949562	5949567	blood|non-reference|0.8980|SRR10981804_1|temp|sr|24941	0	-
chr3R	5977790	5977828	copia|non-reference|0.8636|SRR10981804_1|temp|rp|24942	0	+
chr3R	6142044	6142050	mdg3|non-reference|0.2973|SRR10981804_1|temp|rp|24956	0	+
chr3R	6147295	6147302	copia|non-reference|0.9167|SRR10981804_1|temp|sr|24957	0	-
chr3R	6243361	6243368	roo|non-reference|0.7059|SRR10981804_1|temp|rp|24966	0	-
chr3R	6402225	6402236	copia|non-reference|0.1290|SRR10981804_1|temp|rp|24976	0	-
chr3R	6403396	6403399	copia|non-reference|0.1250|SRR10981804_1|temp|rp|24977	0	-
chr3R	6431065	6431071	3S18|non-reference|1.0000|SRR10981804_1|temp|sr|24979	0	-
chr3R	6526780	6526782	pogo|non-reference|0.8649|SRR10981804_1|temp|sr|24982	0	-
chr3R	6553323	6553330	Burdock|non-reference|0.8182|SRR10981804_1|temp|rp|24985	0	+
chr3R	7183652	7183657	17.6|non-reference|0.7143|SRR10981804_1|temp|sr|25026	0	-
chr3R	7184167	7184171	Burdock|non-reference|0.5000|SRR10981804_1|temp|sr|25027	0	+
chr3R	7195505	7195513	17.6|non-reference|0.9474|SRR10981804_1|temp|sr|25030	0	+
chr3R	7356748	7356754	412|non-reference|0.6154|SRR10981804_1|temp|sr|25042	0	+
chr3R	7511756	7511764	roo|non-reference|0.7111|SRR10981804_1|temp|rp|25054	0	+
chr3R	7550167	7550171	Transpac|non-reference|1.0000|SRR10981804_1|temp|sr|25058	0	-
chr3R	7626100	7626105	3S18|non-reference|0.3023|SRR10981804_1|temp|sr|25061	0	-
chr3R	7652320	7652389	blood|non-reference|0.1944|SRR10981804_1|temp|rp|25071	0	+
chr3R	7770824	7770832	copia|non-reference|0.9091|SRR10981804_1|temp|sr|25084	0	-
chr3R	7865008	7865014	mdg3|non-reference|0.9722|SRR10981804_1|temp|sr|25087	0	+
chr3R	8066181	8066185	mdg3|non-reference|1.0000|SRR10981804_1|temp|sr|25098	0	-
chr3R	8109302	8109362	copia|non-reference|0.2500|SRR10981804_1|temp|rp|25104	0	+
chr3R	8114377	8114382	copia|non-reference|0.4595|SRR10981804_1|temp|sr|25105	0	+
chr3R	8116247	8116251	Tirant|non-reference|0.3333|SRR10981804_1|temp|sr|25106	0	-
chr3R	8353819	8353869	17.6|non-reference|0.5000|SRR10981804_1|temp|rp|25115	0	+
chr3R	8389702	8389704	pogo|non-reference|0.8696|SRR10981804_1|temp|sr|25119	0	+
chr3R	8489392	8489411	412|non-reference|0.2667|SRR10981804_1|temp|rp|25123	0	+
chr3R	8625291	8625305	jockey|non-reference|0.8500|SRR10981804_1|temp|rp|25124	0	-
chr3R	8815319	8815323	Tirant|non-reference|0.4571|SRR10981804_1|temp|sr|25125	0	-
chr3R	8848134	8848142	3S18|non-reference|0.3846|SRR10981804_1|temp|rp|25127	0	-
chr3R	9103054	9103157	blood|non-reference|0.2222|SRR10981804_1|temp|rp|25141	0	-
chr3R	9106898	9107033	jockey|non-reference|0.1111|SRR10981804_1|temp|rp|25142	0	-
chr3R	9114456	9114470	jockey|non-reference|0.3333|SRR10981804_1|temp|rp|25143	0	-
chr3R	9284779	9284796	jockey|non-reference|0.2000|SRR10981804_1|temp|rp|25145	0	-
chr3R	9343661	9343666	copia|non-reference|0.6538|SRR10981804_1|temp|sr|25146	0	-
chr3R	9345168	9345366	Burdock|non-reference|0.1600|SRR10981804_1|temp|rp|25147	0	-
chr3R	9431161	9431167	copia|non-reference|0.6190|SRR10981804_1|temp|sr|25148	0	+
chr3R	9433997	9434004	mdg1|non-reference|0.1714|SRR10981804_1|temp|rp|25149	0	-
chr3R	9436294	9436302	copia|non-reference|0.1026|SRR10981804_1|temp|rp|25150	0	+
chr3R	9517403	9517426	Burdock|non-reference|0.3750|SRR10981804_1|temp|rp|25164	0	-
chr3R	9528308	9528315	297|non-reference|0.5517|SRR10981804_1|temp|sr|25165	0	+
chr3R	9586138	9586210	blood|non-reference|0.1667|SRR10981804_1|temp|rp|25170	0	-
chr3R	9748585	9748591	roo|non-reference|0.9730|SRR10981804_1|temp|sr|25173	0	-
chr3R	9866702	9866905	17.6|non-reference|0.1333|SRR10981804_1|temp|rp|25178	0	+
chr3R	9890654	9890674	copia|non-reference|0.1081|SRR10981804_1|temp|rp|25181	0	-
chr3R	10078786	10078792	Juan|non-reference|0.1707|SRR10981804_1|temp|rp|25185	0	-
chr3R	10171466	10171471	roo|non-reference|1.0000|SRR10981804_1|temp|sr|25188	0	+
chr3R	10426491	10426539	3S18|non-reference|0.1136|SRR10981804_1|temp|rp|25197	0	+
chr3R	10870449	10870558	Stalker2|non-reference|0.1220|SRR10981804_1|temp|rp|25208	0	-
chr3R	10965668	10965674	3S18|non-reference|0.5806|SRR10981804_1|temp|sr|25214	0	+
chr3R	11054980	11054987	roo|non-reference|1.0000|SRR10981804_1|temp|sr|25215	0	-
chr3R	11090099	11090113	BS|non-reference|0.1795|SRR10981804_1|temp|rp|25218	0	+
chr3R	11130228	11130234	3S18|non-reference|0.8077|SRR10981804_1|temp|sr|25221	0	+
chr3R	11175850	11175859	17.6|non-reference|0.8056|SRR10981804_1|temp|rp|25222	0	-
chr3R	11198858	11198864	297|non-reference|0.4848|SRR10981804_1|temp|sr|25223	0	-
chr3R	11214963	11214969	Transpac|non-reference|0.7321|SRR10981804_1|temp|rp|25224	0	+
chr3R	11322111	11322116	Max_element|non-reference|1.0000|SRR10981804_1|temp|sr|25227	0	+
chr3R	11359688	11359693	412|non-reference|0.8846|SRR10981804_1|temp|sr|25228	0	-
chr3R	11642190	11642206	mdg1|non-reference|0.1667|SRR10981804_1|temp|rp|25247	0	-
chr3R	11698482	11698515	Juan|non-reference|0.3448|SRR10981804_1|temp|rp|25248	0	-
chr3R	11702497	11702505	3S18|non-reference|0.1224|SRR10981804_1|temp|rp|25249	0	-
chr3R	11828534	11828636	jockey|non-reference|0.2500|SRR10981804_1|temp|rp|25253	0	+
chr3R	11991992	11991999	copia|non-reference|0.1379|SRR10981804_1|temp|rp|25255	0	+
chr3R	12167155	12167159	opus|non-reference|0.9091|SRR10981804_1|temp|sr|25257	0	-
chr3R	12369995	12370000	17.6|non-reference|1.0000|SRR10981804_1|temp|sr|25265	0	+
chr3R	12563966	12563972	17.6|non-reference|0.4737|SRR10981804_1|temp|sr|25322	0	-
chr3R	12697724	12697730	diver|non-reference|0.6562|SRR10981804_1|temp|sr|25327	0	+
chr3R	12752523	12752685	roo|non-reference|0.1176|SRR10981804_1|temp|rp|25328	0	-
chr3R	12766017	12766022	412|non-reference|0.9524|SRR10981804_1|temp|sr|25329	0	-
chr3R	12838294	12838308	jockey|non-reference|0.6842|SRR10981804_1|temp|rp|25333	0	+
chr3R	13016252	13016256	Tirant|non-reference|0.8704|SRR10981804_1|temp|sr|25339	0	+
chr3R	13016800	13016804	Tirant|non-reference|0.9130|SRR10981804_1|temp|sr|25340	0	+
chr3R	13130497	13130505	roo|non-reference|1.0000|SRR10981804_1|temp|sr|25345	0	+
chr3R	13242882	13242888	17.6|non-reference|0.5833|SRR10981804_1|temp|sr|25349	0	-
chr3R	13290102	13290114	F_element|non-reference|0.6667|SRR10981804_1|temp|rp|25350	0	+
chr3R	13543185	13543189	Tirant|non-reference|0.8750|SRR10981804_1|temp|sr|25360	0	+
chr3R	13705699	13705704	17.6|non-reference|0.7941|SRR10981804_1|temp|sr|25366	0	-
chr3R	14057837	14057842	297|non-reference|0.5000|SRR10981804_1|temp|sr|25387	0	-
chr3R	14059419	14059425	copia|non-reference|0.2979|SRR10981804_1|temp|sr|25388	0	+
chr3R	14065234	14065240	copia|non-reference|0.3913|SRR10981804_1|temp|sr|25389	0	-
chr3R	14083429	14083435	copia|non-reference|0.3939|SRR10981804_1|temp|sr|25390	0	-
chr3R	14087071	14087077	mdg1|non-reference|0.1579|SRR10981804_1|temp|rp|25391	0	+
chr3R	14091483	14091490	roo|non-reference|0.8478|SRR10981804_1|temp|rp|25392	0	-
chr3R	14316030	14316097	mdg1|non-reference|0.1875|SRR10981804_1|temp|rp|25400	0	+
chr3R	14362432	14362437	copia|non-reference|0.5000|SRR10981804_1|temp|sr|25403	0	+
chr3R	14365135	14365141	micropia|non-reference|0.2727|SRR10981804_1|temp|sr|25404	0	-
chr3R	14376390	14376410	diver|non-reference|0.1034|SRR10981804_1|temp|rp|25406	0	+
chr3R	14465061	14465070	copia|non-reference|0.1154|SRR10981804_1|temp|rp|25416	0	+
chr3R	14682936	14683106	blood|non-reference|0.1087|SRR10981804_1|temp|rp|25427	0	+
chr3R	14706752	14706879	copia|non-reference|0.2000|SRR10981804_1|temp|rp|25430	0	+
chr3R	14717642	14717649	17.6|non-reference|0.8625|SRR10981804_1|temp|sr|25433	0	-
chr3R	14742224	14742229	412|non-reference|0.8478|SRR10981804_1|temp|sr|25436	0	+
chr3R	14877798	14877806	copia|non-reference|0.1500|SRR10981804_1|temp|rp|25438	0	+
chr3R	15128017	15128022	copia|non-reference|0.6364|SRR10981804_1|temp|sr|25448	0	-
chr3R	15394201	15394210	17.6|non-reference|0.4286|SRR10981804_1|temp|rp|25456	0	-
chr3R	15479279	15479289	17.6|non-reference|0.7857|SRR10981804_1|temp|sr|25464	0	-
chr3R	15583023	15583028	roo|non-reference|1.0000|SRR10981804_1|temp|sr|25466	0	-
chr3R	15616557	15616563	17.6|non-reference|0.3488|SRR10981804_1|temp|sr|25467	0	+
chr3R	15631151	15631157	17.6|non-reference|0.8235|SRR10981804_1|temp|sr|25468	0	-
chr3R	15673700	15673756	412|non-reference|0.1176|SRR10981804_1|temp|rp|25469	0	+
chr3R	15783269	15783275	17.6|non-reference|0.6667|SRR10981804_1|temp|sr|25471	0	-
chr3R	15952473	15952482	diver|non-reference|0.3333|SRR10981804_1|temp|sr|25476	0	+
chr3R	15992787	15992801	Juan|non-reference|0.5556|SRR10981804_1|temp|rp|25477	0	+
chr3R	16096161	16096168	roo|non-reference|0.9871|SRR10981804_1|temp|sr|25493	0	+
chr3R	16206873	16206879	copia|non-reference|0.4722|SRR10981804_1|temp|sr|25503	0	-
chr3R	16222404	16222410	blood|non-reference|0.2500|SRR10981804_1|temp|rp|25505	0	+
chr3R	16246279	16246347	blood|non-reference|0.1026|SRR10981804_1|temp|rp|25506	0	-
chr3R	16250447	16250522	297|non-reference|0.1111|SRR10981804_1|temp|rp|25507	0	+
chr3R	16323131	16323137	roo|non-reference|1.0000|SRR10981804_1|temp|sr|25510	0	-
chr3R	16446876	16446880	Burdock|non-reference|0.5652|SRR10981804_1|temp|sr|25512	0	-
chr3R	16574984	16574992	17.6|non-reference|0.9600|SRR10981804_1|temp|sr|25517	0	-
chr3R	16633075	16633182	mdg3|non-reference|0.1667|SRR10981804_1|temp|rp|25522	0	+
chr3R	16798784	16798798	jockey|non-reference|0.3103|SRR10981804_1|temp|rp|25525	0	+
chr3R	16960683	16960743	Ivk|non-reference|0.3846|SRR10981804_1|temp|rp|25533	0	-
chr3R	16981963	16981969	17.6|non-reference|0.9310|SRR10981804_1|temp|sr|25535	0	+
chr3R	17135665	17135672	copia|non-reference|0.5385|SRR10981804_1|temp|sr|25538	0	+
chr3R	17184577	17184583	copia|non-reference|0.9318|SRR10981804_1|temp|sr|25539	0	+
chr3R	17272002	17272010	hopper|non-reference|0.6190|SRR10981804_1|temp|rp|25540	0	+
chr3R	17413857	17413867	17.6|non-reference|0.2105|SRR10981804_1|temp|rp|25541	0	-
chr3R	17438577	17438604	X_element|non-reference|0.8571|SRR10981804_1|temp|rp|25544	0	+
chr3R	17820488	17820494	diver|non-reference|0.3333|SRR10981804_1|temp|sr|25559	0	-
chr3R	18024612	18024787	blood|non-reference|0.1538|SRR10981804_1|temp|rp|25572	0	+
chr3R	18275755	18275846	17.6|non-reference|0.4444|SRR10981804_1|temp|rp|25590	0	+
chr3R	18320059	18320063	412|non-reference|1.0000|SRR10981804_1|temp|sr|25593	0	+
chr3R	18330482	18330490	copia|non-reference|0.2564|SRR10981804_1|temp|rp|25595	0	-
chr3R	18428523	18428528	17.6|non-reference|0.8750|SRR10981804_1|temp|sr|25605	0	-
chr3R	18583238	18583242	Tirant|non-reference|1.0000|SRR10981804_1|temp|sr|25614	0	+
chr3R	18739037	18739041	Burdock|non-reference|1.0000|SRR10981804_1|temp|sr|25618	0	+
chr3R	18805933	18805958	opus|non-reference|0.2917|SRR10981804_1|temp|rp|25619	0	+
chr3R	18887079	18887085	17.6|non-reference|0.9412|SRR10981804_1|temp|sr|25623	0	-
chr3R	19013116	19013122	mdg3|non-reference|0.7027|SRR10981804_1|temp|rp|25627	0	-
chr3R	19132451	19132456	297|non-reference|0.9500|SRR10981804_1|temp|sr|25650	0	+
chr3R	19197758	19197773	jockey|non-reference|0.9474|SRR10981804_1|temp|rp|25652	0	+
chr3R	19222230	19222290	copia|non-reference|0.1250|SRR10981804_1|temp|rp|25654	0	+
chr3R	19302937	19302946	mdg3|non-reference|0.5238|SRR10981804_1|temp|rp|25657	0	-
chr3R	19542931	19543018	jockey|non-reference|0.1111|SRR10981804_1|temp|rp|25661	0	+
chr3R	19571274	19571281	copia|non-reference|0.6296|SRR10981804_1|temp|sr|25662	0	-
chr3R	19678765	19678774	roo|non-reference|0.9828|SRR10981804_1|temp|sr|25668	0	-
chr3R	19692930	19692936	297|non-reference|0.6667|SRR10981804_1|temp|sr|25669	0	+
chr3R	19756936	19756942	roo|non-reference|1.0000|SRR10981804_1|temp|sr|25672	0	-
chr3R	19914456	19914459	jockey|non-reference|0.2105|SRR10981804_1|temp|rp|25677	0	+
chr3R	19952388	19952460	BS|non-reference|0.6667|SRR10981804_1|temp|rp|25678	0	+
chr3R	20099799	20099808	F_element|non-reference|0.7500|SRR10981804_1|temp|rp|25688	0	+
chr3R	20206513	20206599	Stalker2|non-reference|0.2432|SRR10981804_1|temp|rp|25692	0	+
chr3R	20225146	20225163	F_element|non-reference|0.7500|SRR10981804_1|temp|rp|25693	0	-
chr3R	20232999	20233086	297|non-reference|0.3333|SRR10981804_1|temp|rp|25694	0	+
chr3R	20257005	20257009	Burdock|non-reference|1.0000|SRR10981804_1|temp|sr|25696	0	-
chr3R	20262287	20262295	copia|non-reference|0.1842|SRR10981804_1|temp|rp|25697	0	-
chr3R	20266182	20266191	297|non-reference|0.5455|SRR10981804_1|temp|rp|25698	0	+
chr3R	20280674	20280688	X_element|non-reference|0.5455|SRR10981804_1|temp|rp|25699	0	+
chr3R	20311221	20311229	3S18|non-reference|0.1905|SRR10981804_1|temp|rp|25707	0	+
chr3R	20430658	20430668	F_element|non-reference|1.0000|SRR10981804_1|temp|sr|25710	0	+
chr3R	20713835	20713867	mdg1|non-reference|0.1613|SRR10981804_1|temp|rp|25720	0	-
chr3R	20725529	20725536	roo|non-reference|0.8511|SRR10981804_1|temp|rp|25721	0	+
chr3R	20764421	20764429	copia|non-reference|0.1429|SRR10981804_1|temp|rp|25722	0	-
chr3R	20821005	20821010	3S18|non-reference|1.0000|SRR10981804_1|temp|rp|25724	0	+
chr3R	20832737	20832746	Juan|non-reference|0.1765|SRR10981804_1|temp|rp|25725	0	-
chr3R	20845091	20845096	17.6|non-reference|0.9048|SRR10981804_1|temp|sr|25727	0	+
chr3R	21023633	21023638	diver|non-reference|0.6800|SRR10981804_1|temp|sr|25734	0	+
chr3R	21080712	21080718	blood|non-reference|0.1698|SRR10981804_1|temp|rp|25735	0	-
chr3R	21091480	21091484	Burdock|non-reference|0.9655|SRR10981804_1|temp|sr|25736	0	+
chr3R	21096470	21096476	Stalker2|non-reference|0.7467|SRR10981804_1|temp|rp|25737	0	+
chr3R	21112745	21112751	micropia|non-reference|0.1964|SRR10981804_1|temp|rp|25740	0	-
chr3R	21169882	21169890	Tirant|non-reference|1.0000|SRR10981804_1|temp|rp|25744	0	-
chr3R	21173455	21173460	17.6|non-reference|1.0000|SRR10981804_1|temp|sr|25745	0	-
chr3R	21440393	21440408	Doc|non-reference|0.9333|SRR10981804_1|temp|rp|25751	0	-
chr3R	21524511	21524525	Juan|non-reference|0.7021|SRR10981804_1|temp|rp|25754	0	-
chr3R	21619681	21619687	diver|non-reference|0.9750|SRR10981804_1|temp|sr|25764	0	+
chr3R	21620830	21620853	1731|non-reference|0.7727|SRR10981804_1|temp|rp|25765	0	+
chr3R	21655652	21655669	Juan|non-reference|0.2903|SRR10981804_1|temp|rp|25767	0	+
chr3R	21659485	21659568	Juan|non-reference|0.4483|SRR10981804_1|temp|rp|25769	0	+
chr3R	21739275	21739280	copia|non-reference|0.4194|SRR10981804_1|temp|sr|25770	0	+
chr3R	21902087	21902094	3S18|non-reference|0.4054|SRR10981804_1|temp|sr|25779	0	-
chr3R	22063204	22063210	17.6|non-reference|0.8182|SRR10981804_1|temp|sr|25785	0	+
chr3R	22089254	22089305	blood|non-reference|0.2105|SRR10981804_1|temp|rp|25786	0	-
chr3R	22112008	22112014	diver|non-reference|1.0000|SRR10981804_1|temp|sr|25788	0	+
chr3R	22281692	22281765	jockey|non-reference|0.1818|SRR10981804_1|temp|rp|25797	0	-
chr3R	22399796	22399805	roo|non-reference|0.7500|SRR10981804_1|temp|rp|25802	0	-
chr3R	22766435	22766441	17.6|non-reference|0.8519|SRR10981804_1|temp|sr|25823	0	+
chr3R	23007176	23007215	flea|non-reference|0.1250|SRR10981804_1|temp|rp|25835	0	-
chr3R	23053169	23053292	blood|non-reference|0.1351|SRR10981804_1|temp|rp|25841	0	-
chr3R	23058010	23058029	Juan|non-reference|0.4545|SRR10981804_1|temp|rp|25842	0	+
chr3R	23148414	23148452	roo|non-reference|0.2857|SRR10981804_1|temp|rp|25844	0	+
chr3R	23166178	23166193	copia|non-reference|0.1034|SRR10981804_1|temp|rp|25845	0	-
chr3R	23190202	23190223	F_element|non-reference|0.6154|SRR10981804_1|temp|rp|25847	0	-
chr3R	23244420	23244423	jockey|non-reference|0.1429|SRR10981804_1|temp|rp|25850	0	+
chr3R	23273835	23273842	roo|non-reference|0.6296|SRR10981804_1|temp|rp|25855	0	+
chr3R	23290624	23290637	jockey|non-reference|0.3269|SRR10981804_1|temp|rp|25856	0	+
chr3R	23403907	23403945	blood|non-reference|0.2895|SRR10981804_1|temp|rp|25865	0	+
chr3R	23470681	23470686	roo|non-reference|1.0000|SRR10981804_1|temp|sr|25868	0	+
chr3R	23483624	23483628	Stalker2|non-reference|1.0000|SRR10981804_1|temp|sr|25870	0	-
chr3R	23597843	23597857	F_element|non-reference|0.8636|SRR10981804_1|temp|rp|25874	0	+
chr3R	23664003	23664190	Juan|non-reference|0.1463|SRR10981804_1|temp|rp|25876	0	+
chr3R	23790332	23790342	copia|non-reference|0.4375|SRR10981804_1|temp|rp|25877	0	+
chr3R	23800858	23800863	297|non-reference|1.0000|SRR10981804_1|temp|sr|25878	0	+
chr3R	23869774	23869780	diver|non-reference|0.9767|SRR10981804_1|temp|sr|25882	0	-
chr3R	23881801	23881807	copia|non-reference|0.9714|SRR10981804_1|temp|sr|25883	0	+
chr3R	23940640	23940645	412|non-reference|1.0000|SRR10981804_1|temp|sr|25893	0	-
chr3R	23968565	23968622	jockey|non-reference|0.1429|SRR10981804_1|temp|rp|25894	0	+
chr3R	24021075	24021081	mdg1|non-reference|0.1190|SRR10981804_1|temp|rp|25896	0	+
chr3R	24278635	24278642	roo|non-reference|1.0000|SRR10981804_1|temp|sr|25903	0	+
chr3R	24398053	24398059	3S18|non-reference|0.3030|SRR10981804_1|temp|sr|25907	0	-
chr3R	24402038	24402044	3S18|non-reference|0.9800|SRR10981804_1|temp|sr|25909	0	-
chr3R	24421361	24421367	roo|non-reference|0.9111|SRR10981804_1|temp|sr|25910	0	-
chr3R	24626422	24626430	3S18|non-reference|0.2195|SRR10981804_1|temp|sr|25921	0	-
chr3R	24661826	24661844	blood|non-reference|0.3125|SRR10981804_1|temp|sr|25922	0	-
chr3R	24845405	24845410	3S18|non-reference|0.3953|SRR10981804_1|temp|sr|25928	0	+
chr3R	24980146	24980350	3S18|non-reference|0.2222|SRR10981804_1|temp|rp|25930	0	-
chr3R	25043801	25043953	roo|non-reference|0.1714|SRR10981804_1|temp|rp|25933	0	+
chr3R	25047626	25047663	blood|non-reference|0.5294|SRR10981804_1|temp|rp|25934	0	+
chr3R	25121725	25121910	1731|non-reference|0.1667|SRR10981804_1|temp|rp|25936	0	-
chr3R	25155930	25156102	blood|non-reference|0.1500|SRR10981804_1|temp|rp|25939	0	+
chr3R	25241467	25241485	3S18|non-reference|0.4500|SRR10981804_1|temp|rp|25941	0	-
chr3R	25436322	25436328	copia|non-reference|0.2667|SRR10981804_1|temp|sr|25945	0	+
chr3R	25436421	25436426	diver|non-reference|0.9394|SRR10981804_1|temp|sr|25946	0	+
chr3R	25438418	25438453	1731|non-reference|0.2400|SRR10981804_1|temp|rp|25947	0	+
chr3R	25499249	25499252	blood|non-reference|0.1579|SRR10981804_1|temp|rp|25951	0	+
chr3R	25538489	25538495	roo|non-reference|1.0000|SRR10981804_1|temp|sr|25952	0	-
chr3R	25626347	25626354	blood|non-reference|0.4524|SRR10981804_1|temp|rp|25955	0	+
chr3R	25627441	25627448	Juan|non-reference|0.1053|SRR10981804_1|temp|rp|25956	0	+
chr3R	25721280	25721295	jockey|non-reference|0.9500|SRR10981804_1|temp|rp|25959	0	+
chr3R	25876901	25876906	blood|non-reference|1.0000|SRR10981804_1|temp|sr|25960	0	+
chr3R	25877221	25877227	297|non-reference|0.5909|SRR10981804_1|temp|sr|25961	0	+
chr3R	25968373	25968377	412|non-reference|1.0000|SRR10981804_1|temp|sr|25963	0	+
chr3R	25994714	25994719	297|non-reference|1.0000|SRR10981804_1|temp|sr|25964	0	+
chr3R	26099780	26099783	mdg1|non-reference|0.2083|SRR10981804_1|temp|rp|25971	0	+
chr3R	26122215	26122219	17.6|non-reference|1.0000|SRR10981804_1|temp|rp|25974	0	-
chr3R	26237526	26237534	297|non-reference|0.3750|SRR10981804_1|temp|rp|25979	0	+
chr3R	26294051	26294059	jockey|non-reference|0.2143|SRR10981804_1|temp|rp|25980	0	+
chr3R	26332694	26332703	copia|non-reference|0.5769|SRR10981804_1|temp|rp|25982	0	+
chr3R	26416905	26416911	opus|non-reference|0.8636|SRR10981804_1|temp|rp|25985	0	-
chr3R	26507028	26507033	3S18|non-reference|0.4857|SRR10981804_1|temp|sr|25987	0	+
chr3R	26526608	26526613	roo|non-reference|1.0000|SRR10981804_1|temp|sr|25988	0	+
chr3R	26527706	26527712	roo|non-reference|1.0000|SRR10981804_1|temp|sr|25989	0	-
chr3R	26751209	26751284	3S18|non-reference|0.1053|SRR10981804_1|temp|rp|25991	0	+
chr3R	26784914	26784958	Burdock|non-reference|0.3750|SRR10981804_1|temp|rp|25993	0	-
chr3R	26817991	26817997	Stalker2|non-reference|0.2400|SRR10981804_1|temp|rp|25994	0	+
chr3R	26908855	26908860	17.6|non-reference|0.8235|SRR10981804_1|temp|sr|25995	0	-
chr3R	27067731	27067737	17.6|non-reference|0.8519|SRR10981804_1|temp|sr|25996	0	+
chr3R	27133224	27133229	copia|non-reference|0.3333|SRR10981804_1|temp|sr|25998	0	-
chr3R	27136501	27136505	Burdock|non-reference|0.8571|SRR10981804_1|temp|sr|25999	0	-
chr3R	27188014	27188018	297|non-reference|0.8824|SRR10981804_1|temp|rp|26000	0	+
chr3R	27188539	27188545	blood|non-reference|0.2895|SRR10981804_1|temp|rp|26001	0	-
chr3R	27190086	27190155	blood|non-reference|0.1875|SRR10981804_1|temp|rp|26002	0	-
chr3R	27341602	27341608	roo|non-reference|0.9750|SRR10981804_1|temp|rp|26004	0	-
chr3R	27530715	27530762	blood|non-reference|0.1765|SRR10981804_1|temp|rp|26006	0	-
chr3R	27593431	27593435	roo|non-reference|1.0000|SRR10981804_1|temp|sr|26007	0	+
chr3R	27616154	27616167	jockey|non-reference|0.1429|SRR10981804_1|temp|rp|26009	0	+
chr3R	27641131	27641138	blood|non-reference|0.3158|SRR10981804_1|temp|rp|26010	0	+
chr3R	27847653	27847663	mdg3|non-reference|0.3714|SRR10981804_1|temp|rp|26023	0	+
chr3R	27968138	27968282	jockey|non-reference|0.1538|SRR10981804_1|temp|rp|26025	0	-
chr3R	28105617	28105621	412|non-reference|1.0000|SRR10981804_1|temp|sr|26026	0	-
chr3R	28255455	28255508	jockey|non-reference|0.3333|SRR10981804_1|temp|rp|26028	0	+
chr3R	28618413	28618419	17.6|non-reference|0.8857|SRR10981804_1|temp|sr|26050	0	+
chr3R	28806130	28806211	blood|non-reference|0.1566|SRR10981804_1|temp|rp|26057	0	+
chr3R	28877996	28878000	mdg3|non-reference|0.9701|SRR10981804_1|temp|sr|26060	0	+
chr3R	28974003	28974062	Juan|non-reference|0.1951|SRR10981804_1|temp|rp|26067	0	-
chr3R	29075516	29075523	roo|non-reference|1.0000|SRR10981804_1|temp|sr|26072	0	+
chr3R	29248793	29248800	copia|non-reference|0.1449|SRR10981804_1|temp|rp|26077	0	+
chr3R	29288764	29288882	jockey|non-reference|0.2727|SRR10981804_1|temp|rp|26078	0	-
chr3R	29343227	29343235	roo|non-reference|1.0000|SRR10981804_1|temp|sr|26079	0	-
chr3R	29375950	29375955	Stalker2|non-reference|1.0000|SRR10981804_1|temp|sr|26080	0	-
chr3R	29380181	29380188	diver|non-reference|0.4103|SRR10981804_1|temp|sr|26081	0	+
chr3R	29642807	29642816	roo|non-reference|0.1944|SRR10981804_1|temp|rp|26087	0	+
chr3R	29733081	29733085	17.6|non-reference|0.9688|SRR10981804_1|temp|rp|26092	0	-
chr3R	29784323	29784377	297|non-reference|0.1705|SRR10981804_1|temp|rp|26095	0	+
chr3R	29840436	29840442	roo|non-reference|0.5426|SRR10981804_1|temp|sr|26097	0	+
chr3R	30044961	30044967	297|non-reference|0.8205|SRR10981804_1|temp|sr|26098	0	+
chr3R	30065282	30065292	Doc|non-reference|0.4706|SRR10981804_1|temp|rp|26100	0	-
chr3R	30096657	30096663	diver|non-reference|0.2609|SRR10981804_1|temp|sr|26102	0	+
chr3R	30098258	30098264	blood|non-reference|0.4286|SRR10981804_1|temp|rp|26103	0	-
chr3R	30218506	30218512	Stalker2|non-reference|0.5303|SRR10981804_1|temp|rp|26110	0	+
chr3R	30240244	30240250	17.6|non-reference|0.7857|SRR10981804_1|temp|sr|26111	0	-
chr3R	30281593	30281765	copia|non-reference|0.3500|SRR10981804_1|temp|rp|26115	0	+
chr3R	30295730	30295749	copia|non-reference|0.1389|SRR10981804_1|temp|rp|26116	0	+
chr3R	30345731	30345736	17.6|non-reference|0.6512|SRR10981804_1|temp|rp|26117	0	-
chr3R	30355390	30355394	blood|non-reference|0.9508|SRR10981804_1|temp|sr|26118	0	+
chr3R	30388875	30388893	Juan|non-reference|0.5882|SRR10981804_1|temp|rp|26122	0	+
chr3R	30547760	30547765	blood|non-reference|0.3556|SRR10981804_1|temp|rp|26130	0	-
chr3R	30565660	30565811	copia|non-reference|0.1250|SRR10981804_1|temp|rp|26131	0	-
chr3R	30689543	30689550	blood|non-reference|0.1935|SRR10981804_1|temp|rp|26132	0	-
chr3R	30777122	30777136	jockey|non-reference|0.9541|SRR10981804_1|temp|sr|26134	0	-
chr3R	30780811	30780817	17.6|non-reference|0.9000|SRR10981804_1|temp|sr|26135	0	+
chr3R	30798494	30798500	blood|non-reference|0.2222|SRR10981804_1|temp|rp|26138	0	-
chr3R	30799376	30799381	297|non-reference|1.0000|SRR10981804_1|temp|sr|26139	0	+
chr3R	31120217	31120223	17.6|non-reference|0.8125|SRR10981804_1|temp|rp|26153	0	+
chr3R	31196725	31196738	F_element|non-reference|0.6486|SRR10981804_1|temp|rp|26154	0	+
chr3R	31196847	31196861	jockey|non-reference|0.2963|SRR10981804_1|temp|rp|26155	0	+
chr3R	31340746	31340759	jockey|non-reference|0.9167|SRR10981804_1|temp|rp|26158	0	-
chr3R	31420086	31420093	copia|non-reference|0.3448|SRR10981804_1|temp|rp|26161	0	+
chr3R	31427123	31427183	jockey|non-reference|0.3448|SRR10981804_1|temp|rp|26162	0	+
chr3R	31608124	31608130	blood|non-reference|0.3611|SRR10981804_1|temp|rp|26164	0	+
chr3R	31841871	31841875	Stalker2|non-reference|1.0000|SRR10981804_1|temp|sr|26170	0	+
chr3R	31861629	31861635	roo|non-reference|1.0000|SRR10981804_1|temp|sr|26172	0	-
chrX	454775	454826	roo|non-reference|0.1250|SRR10981804_1|temp|rp|27395	0	-
chrX	645782	645789	blood|non-reference|0.3889|SRR10981804_1|temp|rp|27399	0	+
chrX	700151	700159	17.6|non-reference|0.8462|SRR10981804_1|temp|rp|27409	0	+
chrX	754708	754718	roo|non-reference|0.7931|SRR10981804_1|temp|rp|27421	0	+
chrX	757031	757036	17.6|non-reference|0.8750|SRR10981804_1|temp|sr|27422	0	-
chrX	819170	819178	17.6|non-reference|0.6000|SRR10981804_1|temp|rp|27424	0	+
chrX	966696	966868	jockey|non-reference|0.1111|SRR10981804_1|temp|rp|27432	0	+
chrX	1082418	1082427	297|non-reference|0.7647|SRR10981804_1|temp|rp|27445	0	-
chrX	1170508	1170513	3S18|non-reference|0.9714|SRR10981804_1|temp|sr|27449	0	+
chrX	1231411	1231493	297|non-reference|0.1579|SRR10981804_1|temp|rp|27458	0	+
chrX	1273712	1273909	copia|non-reference|0.3171|SRR10981804_1|temp|rp|27459	0	-
chrX	1274695	1274701	copia|non-reference|1.0000|SRR10981804_1|temp|sr|27460	0	-
chrX	1511729	1511735	blood|non-reference|0.4000|SRR10981804_1|temp|rp|27468	0	-
chrX	1593410	1593521	roo|non-reference|0.1176|SRR10981804_1|temp|rp|27476	0	-
chrX	1663939	1663942	blood|non-reference|0.1667|SRR10981804_1|temp|rp|27480	0	-
chrX	1836112	1836162	micropia|non-reference|0.2857|SRR10981804_1|temp|rp|27492	0	+
chrX	2168989	2169094	copia|non-reference|0.1579|SRR10981804_1|temp|rp|27508	0	-
chrX	2196730	2196738	copia|non-reference|0.2000|SRR10981804_1|temp|rp|27509	0	+
chrX	2293849	2293864	Burdock|non-reference|0.5333|SRR10981804_1|temp|rp|27515	0	+
chrX	2299977	2300004	copia|non-reference|0.1786|SRR10981804_1|temp|rp|27516	0	+
chrX	2305633	2305638	17.6|non-reference|0.8889|SRR10981804_1|temp|sr|27517	0	-
chrX	2339222	2339237	Juan|non-reference|0.3750|SRR10981804_1|temp|rp|27518	0	-
chrX	2354301	2354308	Tirant|non-reference|0.8667|SRR10981804_1|temp|rp|27520	0	+
chrX	2540911	2540927	17.6|non-reference|0.4000|SRR10981804_1|temp|rp|27526	0	-
chrX	2551691	2551774	roo|non-reference|0.5652|SRR10981804_1|temp|rp|27527	0	+
chrX	2648843	2648849	copia|non-reference|1.0000|SRR10981804_1|temp|sr|27529	0	+
chrX	2662614	2662632	micropia|non-reference|0.2000|SRR10981804_1|temp|rp|27530	0	-
chrX	2675260	2675269	copia|non-reference|0.1290|SRR10981804_1|temp|rp|27534	0	-
chrX	2862397	2862408	roo|non-reference|0.8947|SRR10981804_1|temp|sr|27536	0	+
chrX	2911797	2911857	17.6|non-reference|0.1111|SRR10981804_1|temp|rp|27540	0	+
chrX	2913394	2913402	17.6|non-reference|0.7143|SRR10981804_1|temp|rp|27541	0	+
chrX	2952918	2952932	17.6|non-reference|0.3750|SRR10981804_1|temp|rp|27542	0	-
chrX	2968593	2968601	17.6|non-reference|0.4167|SRR10981804_1|temp|rp|27543	0	-
chrX	3001237	3001266	F_element|non-reference|0.8750|SRR10981804_1|temp|rp|27544	0	-
chrX	3024256	3024260	Tirant|non-reference|0.9231|SRR10981804_1|temp|sr|27545	0	+
chrX	3150989	3151112	17.6|non-reference|0.2917|SRR10981804_1|temp|rp|27564	0	+
chrX	3164778	3164785	copia|non-reference|0.6875|SRR10981804_1|temp|rp|27566	0	+
chrX	3228385	3228561	jockey|non-reference|0.3125|SRR10981804_1|temp|rp|27570	0	-
chrX	3368080	3368086	17.6|non-reference|0.9333|SRR10981804_1|temp|sr|27576	0	+
chrX	3378154	3378158	Tirant|non-reference|0.9688|SRR10981804_1|temp|sr|27577	0	-
chrX	3399993	3399997	Tirant|non-reference|1.0000|SRR10981804_1|temp|sr|27578	0	+
chrX	3440249	3440396	297|non-reference|0.8000|SRR10981804_1|temp|rp|27581	0	+
chrX	3455608	3455616	roo|non-reference|1.0000|SRR10981804_1|temp|sr|27582	0	-
chrX	3460096	3460102	diver|non-reference|0.4390|SRR10981804_1|temp|sr|27583	0	+
chrX	3474008	3474012	Tirant|non-reference|1.0000|SRR10981804_1|temp|sr|27587	0	+
chrX	3477721	3477727	17.6|non-reference|0.8947|SRR10981804_1|temp|sr|27589	0	-
chrX	3682562	3682589	Transpac|non-reference|0.4500|SRR10981804_1|temp|rp|27601	0	+
chrX	3740515	3740523	copia|non-reference|0.2353|SRR10981804_1|temp|rp|27618	0	-
chrX	3863060	3863067	17.6|non-reference|0.9811|SRR10981804_1|temp|sr|27642	0	-
chrX	3869976	3870019	blood|non-reference|0.1562|SRR10981804_1|temp|rp|27643	0	-
chrX	4110547	4110553	297|non-reference|0.7647|SRR10981804_1|temp|sr|27662	0	-
chrX	4200515	4200523	diver|non-reference|0.6250|SRR10981804_1|temp|sr|27667	0	+
chrX	4363375	4363381	roo|non-reference|1.0000|SRR10981804_1|temp|sr|27669	0	-
chrX	4547295	4547302	17.6|non-reference|0.7600|SRR10981804_1|temp|sr|27681	0	-
chrX	4674717	4674725	diver|non-reference|1.0000|SRR10981804_1|temp|sr|27689	0	+
chrX	4694199	4694228	jockey|non-reference|0.3333|SRR10981804_1|temp|rp|27691	0	+
chrX	4930396	4930403	copia|non-reference|1.0000|SRR10981804_1|temp|sr|27705	0	+
chrX	4964800	4964919	Doc|non-reference|0.4000|SRR10981804_1|temp|rp|27708	0	-
chrX	5033488	5033494	17.6|non-reference|0.5385|SRR10981804_1|temp|sr|27709	0	-
chrX	5144929	5144946	jockey|non-reference|0.5556|SRR10981804_1|temp|rp|27733	0	-
chrX	5147643	5147648	roo|non-reference|1.0000|SRR10981804_1|temp|sr|27734	0	-
chrX	5272277	5272282	3S18|non-reference|1.0000|SRR10981804_1|temp|sr|27749	0	-
chrX	5567702	5567708	412|non-reference|0.7600|SRR10981804_1|temp|rp|27766	0	-
chrX	5677521	5677530	copia|non-reference|0.7500|SRR10981804_1|temp|rp|27772	0	+
chrX	5697448	5697512	jockey|non-reference|0.1429|SRR10981804_1|temp|rp|27773	0	-
chrX	5879444	5879619	F_element|non-reference|0.4118|SRR10981804_1|temp|rp|27791	0	-
chrX	6001745	6001829	17.6|non-reference|0.2000|SRR10981804_1|temp|rp|27794	0	-
chrX	6005859	6005866	roo|non-reference|1.0000|SRR10981804_1|temp|sr|27795	0	-
chrX	6072850	6072856	297|non-reference|0.9333|SRR10981804_1|temp|sr|27797	0	+
chrX	6167606	6167612	17.6|non-reference|0.7692|SRR10981804_1|temp|sr|27800	0	-
chrX	6167743	6167749	Transpac|non-reference|0.6667|SRR10981804_1|temp|sr|27801	0	-
chrX	6266339	6266346	copia|non-reference|0.1667|SRR10981804_1|temp|rp|27802	0	+
chrX	6625153	6625228	blood|non-reference|0.2308|SRR10981804_1|temp|rp|27816	0	-
chrX	6642997	6643004	copia|non-reference|0.1818|SRR10981804_1|temp|rp|27817	0	+
chrX	6859248	6859254	3S18|non-reference|0.1538|SRR10981804_1|temp|sr|27852	0	+
chrX	7021555	7021559	17.6|non-reference|1.0000|SRR10981804_1|temp|sr|27863	0	-
chrX	7324104	7324111	blood|non-reference|0.2222|SRR10981804_1|temp|rp|27876	0	-
chrX	7617797	7617824	copia|non-reference|0.1667|SRR10981804_1|temp|rp|27882	0	+
chrX	7636231	7636333	copia|non-reference|0.1429|SRR10981804_1|temp|rp|27884	0	+
chrX	7636976	7636996	17.6|non-reference|0.8889|SRR10981804_1|temp|sr|27885	0	-
chrX	7662980	7662986	mdg1|non-reference|0.2000|SRR10981804_1|temp|rp|27888	0	+
chrX	7693405	7693413	297|non-reference|0.1818|SRR10981804_1|temp|rp|27893	0	+
chrX	7777015	7777018	blood|non-reference|0.4118|SRR10981804_1|temp|rp|27900	0	+
chrX	8028395	8028430	297|non-reference|0.2000|SRR10981804_1|temp|rp|27903	0	-
chrX	8101064	8101155	1731|non-reference|0.4444|SRR10981804_1|temp|rp|27914	0	+
chrX	8111632	8111638	copia|non-reference|0.8750|SRR10981804_1|temp|sr|27915	0	-
chrX	8276146	8276152	17.6|non-reference|1.0000|SRR10981804_1|temp|sr|27923	0	-
chrX	8319840	8319846	jockey|non-reference|0.1429|SRR10981804_1|temp|rp|27928	0	-
chrX	8358696	8358741	springer|non-reference|0.7778|SRR10981804_1|temp|rp|27929	0	-
chrX	8415272	8415278	Burdock|non-reference|0.3125|SRR10981804_1|temp|rp|27935	0	-
chrX	8469707	8469786	blood|non-reference|0.2381|SRR10981804_1|temp|rp|27942	0	-
chrX	8857492	8857565	412|non-reference|0.3077|SRR10981804_1|temp|rp|27955	0	+
chrX	8910378	8910438	jockey|non-reference|0.2000|SRR10981804_1|temp|rp|27956	0	-
chrX	8913270	8913404	297|non-reference|0.1579|SRR10981804_1|temp|rp|27957	0	+
chrX	8957361	8957369	17.6|non-reference|0.7500|SRR10981804_1|temp|rp|27962	0	+
chrX	9076021	9076028	Burdock|non-reference|0.7619|SRR10981804_1|temp|rp|27974	0	+
chrX	9117990	9118000	jockey|non-reference|0.2857|SRR10981804_1|temp|rp|27977	0	-
chrX	9333214	9333222	297|non-reference|0.5455|SRR10981804_1|temp|rp|27999	0	+
chrX	9343912	9343916	F_element|non-reference|0.6667|SRR10981804_1|temp|rp|28000	0	+
chrX	9389525	9389531	copia|non-reference|0.9524|SRR10981804_1|temp|sr|28002	0	-
chrX	9494156	9494178	Juan|non-reference|0.2500|SRR10981804_1|temp|rp|28014	0	-
chrX	9525054	9525059	jockey|non-reference|0.3571|SRR10981804_1|temp|rp|28015	0	-
chrX	9813357	9813373	jockey|non-reference|0.3077|SRR10981804_1|temp|rp|28039	0	+
chrX	9852008	9852015	roo|non-reference|0.8571|SRR10981804_1|temp|sr|28040	0	+
chrX	9889633	9889816	jockey|non-reference|0.1905|SRR10981804_1|temp|rp|28042	0	+
chrX	9909313	9909328	jockey|non-reference|0.3500|SRR10981804_1|temp|rp|28043	0	-
chrX	10183696	10183700	mdg3|non-reference|1.0000|SRR10981804_1|temp|sr|28058	0	+
chrX	10186289	10186304	opus|non-reference|1.0000|SRR10981804_1|temp|rp|28059	0	-
chrX	10236595	10236614	17.6|non-reference|0.2727|SRR10981804_1|temp|rp|28060	0	-
chrX	10339713	10339892	blood|non-reference|0.2222|SRR10981804_1|temp|rp|28067	0	+
chrX	10409960	10409968	roo|non-reference|1.0000|SRR10981804_1|temp|rp|28068	0	-
chrX	10536145	10536186	F_element|non-reference|1.0000|SRR10981804_1|temp|rp|28079	0	+
chrX	10576784	10576789	copia|non-reference|1.0000|SRR10981804_1|temp|sr|28082	0	+
chrX	10577173	10577180	roo|non-reference|0.2778|SRR10981804_1|temp|rp|28083	0	-
chrX	10736921	10736937	Juan|non-reference|0.4375|SRR10981804_1|temp|rp|28102	0	+
chrX	10837841	10837877	copia|non-reference|0.2727|SRR10981804_1|temp|rp|28107	0	-
chrX	10987218	10987226	17.6|non-reference|0.5625|SRR10981804_1|temp|rp|28141	0	+
chrX	11283742	11283748	roo|non-reference|1.0000|SRR10981804_1|temp|sr|28145	0	+
chrX	11351723	11351731	blood|non-reference|0.2000|SRR10981804_1|temp|rp|28146	0	+
chrX	11450366	11450372	copia|non-reference|1.0000|SRR10981804_1|temp|sr|28155	0	-
chrX	11463671	11463677	opus|non-reference|0.7500|SRR10981804_1|temp|rp|28156	0	+
chrX	11615945	11616018	Juan|non-reference|0.3571|SRR10981804_1|temp|rp|28162	0	-
chrX	11688649	11688655	copia|non-reference|0.5909|SRR10981804_1|temp|sr|28173	0	-
chrX	11730247	11730322	mdg1|non-reference|0.1250|SRR10981804_1|temp|rp|28177	0	+
chrX	11883162	11883167	diver|non-reference|0.4667|SRR10981804_1|temp|sr|28202	0	-
chrX	12086429	12086434	roo|non-reference|1.0000|SRR10981804_1|temp|sr|28215	0	-
chrX	12218376	12218382	17.6|non-reference|1.0000|SRR10981804_1|temp|sr|28221	0	+
chrX	12334847	12334852	17.6|non-reference|1.0000|SRR10981804_1|temp|sr|28227	0	+
chrX	12748736	12748743	copia|non-reference|0.3421|SRR10981804_1|temp|rp|28263	0	+
chrX	12752334	12752350	Juan|non-reference|0.5208|SRR10981804_1|temp|rp|28264	0	+
chrX	12990966	12990968	Transpac|non-reference|0.5294|SRR10981804_1|temp|rp|28281	0	-
chrX	13031862	13031868	Transpac|non-reference|0.8000|SRR10981804_1|temp|sr|28282	0	-
chrX	13283367	13283381	F_element|non-reference|0.7778|SRR10981804_1|temp|rp|28287	0	+
chrX	13399988	13400094	297|non-reference|0.1667|SRR10981804_1|temp|rp|28289	0	-
chrX	13406064	13406068	Tirant|non-reference|0.8462|SRR10981804_1|temp|sr|28290	0	-
chrX	13529866	13529872	17.6|non-reference|1.0000|SRR10981804_1|temp|sr|28294	0	+
chrX	13635364	13635371	copia|non-reference|0.4375|SRR10981804_1|temp|rp|28297	0	+
chrX	13648920	13648925	copia|non-reference|0.5455|SRR10981804_1|temp|sr|28298	0	+
chrX	13670764	13670786	jockey|non-reference|0.3529|SRR10981804_1|temp|rp|28305	0	-
chrX	13892403	13892409	copia|non-reference|1.0000|SRR10981804_1|temp|sr|28311	0	+
chrX	13965412	13965413	17.6|non-reference|0.8667|SRR10981804_1|temp|sr|28326	0	+
chrX	14187741	14187748	mdg3|non-reference|1.0000|SRR10981804_1|temp|sr|28335	0	+
chrX	14291533	14291540	297|non-reference|0.7778|SRR10981804_1|temp|sr|28337	0	-
chrX	14298518	14298522	17.6|non-reference|0.3636|SRR10981804_1|temp|rp|28338	0	-
chrX	14398050	14398059	jockey|non-reference|0.5000|SRR10981804_1|temp|rp|28341	0	+
chrX	14528883	14528887	roo|non-reference|1.0000|SRR10981804_1|temp|sr|28347	0	-
chrX	14752018	14752022	roo|non-reference|0.4118|SRR10981804_1|temp|rp|28360	0	-
chrX	14833794	14833797	Tirant|non-reference|1.0000|SRR10981804_1|temp|rp|28372	0	+
chrX	14866642	14866647	roo|non-reference|1.0000|SRR10981804_1|temp|sr|28373	0	+
chrX	14980651	14980657	roo|non-reference|0.8000|SRR10981804_1|temp|rp|28378	0	+
chrX	15029225	15029389	17.6|non-reference|0.2609|SRR10981804_1|temp|rp|28383	0	-
chrX	15106011	15106030	Stalker2|non-reference|0.2000|SRR10981804_1|temp|rp|28394	0	+
chrX	15137377	15137426	jockey|non-reference|0.2500|SRR10981804_1|temp|rp|28395	0	+
chrX	15157122	15157128	3S18|non-reference|0.9231|SRR10981804_1|temp|sr|28399	0	-
chrX	15300069	15300073	Tirant|non-reference|1.0000|SRR10981804_1|temp|sr|28406	0	-
chrX	15365750	15365756	412|non-reference|0.6875|SRR10981804_1|temp|rp|28408	0	+
chrX	15402124	15402139	jockey|non-reference|0.6000|SRR10981804_1|temp|rp|28409	0	-
chrX	15700919	15700935	Doc|non-reference|1.0000|SRR10981804_1|temp|rp|28435	0	+
chrX	16110845	16110850	3S18|non-reference|0.9688|SRR10981804_1|temp|sr|28446	0	-
chrX	16199307	16199313	roo|non-reference|1.0000|SRR10981804_1|temp|sr|28449	0	-
chrX	16264204	16264250	blood|non-reference|0.2500|SRR10981804_1|temp|rp|28452	0	-
chrX	16741450	16741457	3S18|non-reference|0.5294|SRR10981804_1|temp|rp|28467	0	-
chrX	16830864	16830869	copia|non-reference|0.4000|SRR10981804_1|temp|sr|28468	0	-
chrX	16857115	16857118	pogo|non-reference|0.9500|SRR10981804_1|temp|sr|28471	0	+
chrX	16906721	16906873	17.6|non-reference|0.2222|SRR10981804_1|temp|rp|28473	0	-
chrX	16919031	16919175	17.6|non-reference|0.2000|SRR10981804_1|temp|rp|28474	0	-
chrX	16946867	16946903	17.6|non-reference|0.2500|SRR10981804_1|temp|rp|28475	0	+
chrX	17177379	17177384	17.6|non-reference|0.8621|SRR10981804_1|temp|sr|28486	0	+
chrX	17214638	17214647	17.6|non-reference|1.0000|SRR10981804_1|temp|rp|28490	0	+
chrX	17248001	17248005	opus|non-reference|1.0000|SRR10981804_1|temp|sr|28498	0	-
chrX	17515248	17515256	17.6|non-reference|0.8182|SRR10981804_1|temp|rp|28523	0	-
chrX	17571726	17571813	3S18|non-reference|0.2500|SRR10981804_1|temp|rp|28528	0	-
chrX	17659071	17659078	17.6|non-reference|1.0000|SRR10981804_1|temp|sr|28532	0	+
chrX	17713912	17713954	copia|non-reference|0.4615|SRR10981804_1|temp|rp|28533	0	-
chrX	17854160	17854166	blood|non-reference|0.1923|SRR10981804_1|temp|rp|28540	0	+
chrX	17882652	17882658	17.6|non-reference|0.8333|SRR10981804_1|temp|sr|28543	0	+
chrX	18096300	18096306	blood|non-reference|0.3846|SRR10981804_1|temp|rp|28563	0	-
chrX	18193767	18193773	hopper|non-reference|1.0000|SRR10981804_1|temp|sr|28568	0	-
chrX	18291950	18291956	297|non-reference|0.8462|SRR10981804_1|temp|sr|28573	0	+
chrX	18360468	18360474	Stalker|non-reference|0.5429|SRR10981804_1|temp|rp|28579	0	-
chrX	18360470	18360474	Stalker4|non-reference|1.0000|SRR10981804_1|temp|sr|28580	0	-
chrX	18505134	18505140	blood|non-reference|0.3750|SRR10981804_1|temp|rp|28585	0	-
chrX	18815294	18815307	F_element|non-reference|0.3667|SRR10981804_1|temp|rp|28605	0	-
chrX	18824361	18824367	blood|non-reference|0.3125|SRR10981804_1|temp|rp|28606	0	+
chrX	18837154	18837204	jockey|non-reference|0.2222|SRR10981804_1|temp|rp|28607	0	+
chrX	19119852	19119857	mdg3|non-reference|0.9600|SRR10981804_1|temp|sr|28625	0	+
chrX	19147157	19147162	17.6|non-reference|1.0000|SRR10981804_1|temp|sr|28628	0	-
chrX	19157659	19157738	jockey|non-reference|0.2800|SRR10981804_1|temp|rp|28629	0	-
chrX	19173933	19173948	blood|non-reference|0.1500|SRR10981804_1|temp|rp|28630	0	-
chrX	19216752	19216757	roo|non-reference|1.0000|SRR10981804_1|temp|sr|28633	0	+
chrX	19382748	19382752	412|non-reference|1.0000|SRR10981804_1|temp|sr|28648	0	+
chrX	19501820	19501825	297|non-reference|1.0000|SRR10981804_1|temp|sr|28658	0	+
chrX	19562043	19562050	roo|non-reference|0.6071|SRR10981804_1|temp|rp|28670	0	+
chrX	19659248	19659255	diver|non-reference|0.6923|SRR10981804_1|temp|rp|28674	0	+
chrX	19793320	19793326	blood|non-reference|0.4286|SRR10981804_1|temp|rp|28685	0	-
chrX	19845481	19845535	copia|non-reference|0.1176|SRR10981804_1|temp|rp|28696	0	-
chrX	19883326	19883336	297|non-reference|1.0000|SRR10981804_1|temp|sr|28702	0	-
chrX	19888932	19888937	297|non-reference|1.0000|SRR10981804_1|temp|sr|28703	0	-
chrX	20083503	20083512	hopper|non-reference|0.7059|SRR10981804_1|temp|rp|28762	0	+
chrX	20093291	20093296	copia|non-reference|1.0000|SRR10981804_1|temp|sr|28763	0	+
chrX	20256484	20256527	17.6|non-reference|0.2941|SRR10981804_1|temp|rp|28821	0	+
chrX	20381650	20381726	HMS_Beagle2|non-reference|0.1500|SRR10981804_1|temp|rp|28841	0	+
chrX	20558640	20558654	Doc|non-reference|0.9167|SRR10981804_1|temp|rp|28878	0	-
chrX	20809690	20809715	roo|non-reference|0.5789|SRR10981804_1|temp|rp|28922	0	-
```
