## Supplementary material for "Ongoing transposition in cell culture reveals the phylogeny of diverse *Drosophila* S2 sub-lines": File S1: SRR10981805_temp.bed

```
chr2L	313548	313563	jockey|non-reference|0.4468|SRR10981805_1|temp|rp|27	0	-
chr2L	470259	470263	Burdock|non-reference|0.7750|SRR10981805_1|temp|sr|30	0	-
chr2L	479379	479385	17.6|non-reference|0.8611|SRR10981805_1|temp|sr|31	0	+
chr2L	496434	496440	copia|non-reference|0.5882|SRR10981805_1|temp|sr|32	0	-
chr2L	525200	525206	17.6|non-reference|0.8627|SRR10981805_1|temp|sr|33	0	-
chr2L	839869	839875	17.6|non-reference|0.7778|SRR10981805_1|temp|sr|39	0	-
chr2L	1093952	1094002	blood|non-reference|0.1250|SRR10981805_1|temp|rp|40	0	-
chr2L	1107243	1107320	mdg3|non-reference|0.1351|SRR10981805_1|temp|rp|41	0	-
chr2L	1208915	1208920	17.6|non-reference|0.7143|SRR10981805_1|temp|sr|45	0	+
chr2L	1319285	1319289	HMS_Beagle|non-reference|1.0000|SRR10981805_1|temp|sr|46	0	-
chr2L	1485601	1485606	roo|non-reference|0.5556|SRR10981805_1|temp|sr|48	0	-
chr2L	1554389	1554395	17.6|non-reference|0.8750|SRR10981805_1|temp|sr|56	0	-
chr2L	1826230	1826238	3S18|non-reference|0.4865|SRR10981805_1|temp|sr|64	0	-
chr2L	1886102	1886111	412|non-reference|0.5870|SRR10981805_1|temp|rp|65	0	-
chr2L	1916029	1916036	blood|non-reference|0.2857|SRR10981805_1|temp|rp|66	0	+
chr2L	1932518	1932523	3S18|non-reference|0.6000|SRR10981805_1|temp|sr|67	0	+
chr2L	1944053	1944057	Stalker2|non-reference|1.0000|SRR10981805_1|temp|sr|68	0	+
chr2L	1956142	1956326	diver|non-reference|0.2703|SRR10981805_1|temp|rp|69	0	-
chr2L	2012418	2012423	3S18|non-reference|0.4167|SRR10981805_1|temp|sr|70	0	+
chr2L	2031591	2031596	17.6|non-reference|0.7419|SRR10981805_1|temp|sr|71	0	+
chr2L	2167333	2167480	copia|non-reference|0.5610|SRR10981805_1|temp|rp|74	0	+
chr2L	2170179	2170182	17.6|non-reference|0.5556|SRR10981805_1|temp|rp|75	0	+
chr2L	2230544	2230553	diver|non-reference|0.5000|SRR10981805_1|temp|sr|76	0	-
chr2L	2274387	2274466	3S18|non-reference|0.4722|SRR10981805_1|temp|rp|77	0	+
chr2L	2304744	2304749	3S18|non-reference|0.7500|SRR10981805_1|temp|sr|78	0	-
chr2L	2345704	2345711	hopper|non-reference|1.0000|SRR10981805_1|temp|sr|79	0	+
chr2L	2703459	2703602	412|non-reference|0.8750|SRR10981805_1|temp|rp|86	0	+
chr2L	2735176	2735180	Burdock|non-reference|0.6000|SRR10981805_1|temp|sr|88	0	-
chr2L	2772247	2772430	copia|non-reference|0.1892|SRR10981805_1|temp|rp|89	0	-
chr2L	2855420	2855427	jockey|non-reference|0.8966|SRR10981805_1|temp|rp|90	0	+
chr2L	3081833	3081862	17.6|non-reference|0.4118|SRR10981805_1|temp|rp|97	0	+
chr2L	3213182	3213272	1731|non-reference|0.1538|SRR10981805_1|temp|rp|102	0	-
chr2L	3233699	3233703	412|non-reference|1.0000|SRR10981805_1|temp|sr|103	0	-
chr2L	3326938	3326986	jockey|non-reference|0.2632|SRR10981805_1|temp|rp|104	0	-
chr2L	3537995	3538010	Stalker2|non-reference|0.1500|SRR10981805_1|temp|rp|108	0	-
chr2L	3682356	3682362	mdg3|non-reference|0.5000|SRR10981805_1|temp|sr|111	0	+
chr2L	3895182	3895379	Juan|non-reference|0.1667|SRR10981805_1|temp|rp|115	0	-
chr2L	3979136	3979147	roo|non-reference|0.5750|SRR10981805_1|temp|rp|116	0	-
chr2L	4019940	4019958	jockey|non-reference|0.2778|SRR10981805_1|temp|rp|118	0	-
chr2L	4179710	4179736	jockey|non-reference|1.0000|SRR10981805_1|temp|rp|121	0	-
chr2L	4254958	4254963	blood|non-reference|0.2000|SRR10981805_1|temp|rp|123	0	-
chr2L	4371689	4371693	297|non-reference|0.2500|SRR10981805_1|temp|rp|124	0	-
chr2L	5005732	5005813	mdg3|non-reference|0.3077|SRR10981805_1|temp|rp|145	0	-
chr2L	5215375	5215470	mdg3|non-reference|0.1154|SRR10981805_1|temp|rp|151	0	+
chr2L	5886524	5886530	17.6|non-reference|0.4545|SRR10981805_1|temp|sr|179	0	+
chr2L	5942592	5942741	blood|non-reference|0.5357|SRR10981805_1|temp|rp|180	0	+
chr2L	6084114	6084119	copia|non-reference|0.1154|SRR10981805_1|temp|rp|182	0	-
chr2L	6251704	6251710	mdg3|non-reference|1.0000|SRR10981805_1|temp|sr|188	0	+
chr2L	6256813	6256818	roo|non-reference|1.0000|SRR10981805_1|temp|sr|189	0	-
chr2L	6541677	6541727	roo|non-reference|0.2000|SRR10981805_1|temp|rp|197	0	+
chr2L	6583391	6583557	hopper|non-reference|0.6500|SRR10981805_1|temp|rp|198	0	-
chr2L	6613863	6613871	412|non-reference|0.6061|SRR10981805_1|temp|rp|199	0	-
chr2L	6646763	6646788	copia|non-reference|0.6667|SRR10981805_1|temp|rp|200	0	+
chr2L	7028295	7028299	Stalker2|non-reference|0.3333|SRR10981805_1|temp|sr|207	0	-
chr2L	7175260	7175303	3S18|non-reference|0.3750|SRR10981805_1|temp|rp|212	0	+
chr2L	7212590	7212648	jockey|non-reference|0.3043|SRR10981805_1|temp|rp|213	0	-
chr2L	7218598	7218606	copia|non-reference|0.6667|SRR10981805_1|temp|sr|214	0	-
chr2L	7443399	7443408	17.6|non-reference|0.7143|SRR10981805_1|temp|sr|221	0	+
chr2L	7494220	7494380	Juan|non-reference|0.2308|SRR10981805_1|temp|rp|222	0	-
chr2L	7506825	7506902	roo|non-reference|0.9231|SRR10981805_1|temp|rp|223	0	-
chr2L	7560747	7560760	copia|non-reference|0.6923|SRR10981805_1|temp|rp|228	0	+
chr2L	8000283	8000287	412|non-reference|1.0000|SRR10981805_1|temp|sr|237	0	+
chr2L	8009281	8009288	1360|non-reference|1.0000|SRR10981805_1|temp|sr|238	0	-
chr2L	8091483	8091632	blood|non-reference|0.2093|SRR10981805_1|temp|rp|239	0	+
chr2L	8152430	8152592	mdg3|non-reference|0.3167|SRR10981805_1|temp|rp|240	0	-
chr2L	8166621	8166706	297|non-reference|0.3448|SRR10981805_1|temp|rp|241	0	-
chr2L	8206566	8206572	blood|non-reference|0.3800|SRR10981805_1|temp|sr|242	0	-
chr2L	8337649	8337654	3S18|non-reference|0.4848|SRR10981805_1|temp|sr|243	0	-
chr2L	8341730	8341737	412|non-reference|0.6200|SRR10981805_1|temp|sr|244	0	-
chr2L	8351436	8351513	297|non-reference|0.1538|SRR10981805_1|temp|rp|245	0	+
chr2L	8421326	8421331	297|non-reference|0.3462|SRR10981805_1|temp|sr|246	0	-
chr2L	8507868	8507875	3S18|non-reference|0.4634|SRR10981805_1|temp|rp|249	0	-
chr2L	8542171	8542179	1731|non-reference|0.3333|SRR10981805_1|temp|rp|250	0	-
chr2L	8545203	8545208	copia|non-reference|0.2326|SRR10981805_1|temp|sr|251	0	+
chr2L	8574869	8574913	297|non-reference|0.1837|SRR10981805_1|temp|rp|252	0	-
chr2L	8590185	8590265	17.6|non-reference|0.2273|SRR10981805_1|temp|rp|253	0	-
chr2L	8713377	8713382	copia|non-reference|0.3947|SRR10981805_1|temp|sr|254	0	-
chr2L	8942676	8942751	Burdock|non-reference|0.1600|SRR10981805_1|temp|rp|261	0	+
chr2L	8959946	8960013	Ivk|non-reference|0.2000|SRR10981805_1|temp|rp|263	0	+
chr2L	9171249	9171254	17.6|non-reference|0.7308|SRR10981805_1|temp|sr|266	0	+
chr2L	9193816	9193820	Burdock|non-reference|0.3500|SRR10981805_1|temp|sr|267	0	-
chr2L	9235471	9235476	roo|non-reference|0.9697|SRR10981805_1|temp|sr|273	0	+
chr2L	9286368	9286381	jockey|non-reference|0.6897|SRR10981805_1|temp|rp|279	0	+
chr2L	9335302	9335326	17.6|non-reference|0.1569|SRR10981805_1|temp|rp|281	0	-
chr2L	9573245	9573251	17.6|non-reference|0.5714|SRR10981805_1|temp|sr|289	0	-
chr2L	9776690	9776702	17.6|non-reference|1.0000|SRR10981805_1|temp|rp|295	0	+
chr2L	9815511	9815519	blood|non-reference|0.5254|SRR10981805_1|temp|rp|299	0	+
chr2L	9843372	9843386	jockey|non-reference|0.2500|SRR10981805_1|temp|rp|300	0	+
chr2L	10110321	10110324	roo|non-reference|0.9231|SRR10981805_1|temp|rp|307	0	-
chr2L	10180890	10180896	Transpac|non-reference|1.0000|SRR10981805_1|temp|rp|311	0	-
chr2L	10209659	10209666	3S18|non-reference|0.4000|SRR10981805_1|temp|sr|313	0	-
chr2L	10291944	10291948	blood|non-reference|0.4800|SRR10981805_1|temp|sr|314	0	-
chr2L	10496912	10496987	copia|non-reference|0.1667|SRR10981805_1|temp|rp|318	0	+
chr2L	10972536	10972540	Tirant|non-reference|0.3519|SRR10981805_1|temp|sr|332	0	-
chr2L	11039099	11039105	297|non-reference|0.5789|SRR10981805_1|temp|sr|341	0	+
chr2L	11332076	11332130	Tirant|non-reference|1.0000|SRR10981805_1|temp|rp|351	0	-
chr2L	11362772	11362777	roo|non-reference|1.0000|SRR10981805_1|temp|sr|352	0	-
chr2L	11518456	11518460	blood|non-reference|1.0000|SRR10981805_1|temp|sr|357	0	+
chr2L	11728490	11728495	roo|non-reference|1.0000|SRR10981805_1|temp|sr|361	0	+
chr2L	11863168	11863174	X_element|non-reference|0.2500|SRR10981805_1|temp|rp|364	0	-
chr2L	11882660	11882666	roo|non-reference|1.0000|SRR10981805_1|temp|sr|365	0	-
chr2L	11979059	11979062	Juan|non-reference|0.1034|SRR10981805_1|temp|rp|367	0	-
chr2L	12029637	12029646	roo|non-reference|0.2188|SRR10981805_1|temp|rp|369	0	-
chr2L	12322410	12322415	Max_element|non-reference|1.0000|SRR10981805_1|temp|sr|377	0	-
chr2L	12455224	12455244	jockey|non-reference|0.1429|SRR10981805_1|temp|rp|382	0	+
chr2L	12465739	12465745	17.6|non-reference|0.3636|SRR10981805_1|temp|sr|383	0	-
chr2L	12473916	12473921	diver|non-reference|0.5526|SRR10981805_1|temp|sr|384	0	+
chr2L	12507264	12507270	copia|non-reference|0.6190|SRR10981805_1|temp|sr|385	0	-
chr2L	12511578	12511585	copia|non-reference|1.0000|SRR10981805_1|temp|sr|386	0	+
chr2L	12551842	12551854	297|non-reference|0.7000|SRR10981805_1|temp|sr|392	0	-
chr2L	12640049	12640103	Doc|non-reference|0.3056|SRR10981805_1|temp|rp|396	0	+
chr2L	12997024	12997045	jockey|non-reference|0.8065|SRR10981805_1|temp|rp|413	0	+
chr2L	13004307	13004355	Doc|non-reference|0.7368|SRR10981805_1|temp|rp|414	0	-
chr2L	13006072	13006077	mdg3|non-reference|0.1042|SRR10981805_1|temp|rp|415	0	-
chr2L	13119360	13119363	Burdock|non-reference|0.8571|SRR10981805_1|temp|rp|418	0	+
chr2L	13147968	13147974	3S18|non-reference|0.3636|SRR10981805_1|temp|sr|421	0	+
chr2L	13318605	13318695	jockey|non-reference|0.4038|SRR10981805_1|temp|rp|436	0	+
chr2L	13509610	13509614	Tirant|non-reference|0.2553|SRR10981805_1|temp|sr|440	0	-
chr2L	13583590	13583668	Doc|non-reference|0.2800|SRR10981805_1|temp|rp|445	0	-
chr2L	13614932	13614936	Burdock|non-reference|0.4074|SRR10981805_1|temp|sr|449	0	-
chr2L	13616172	13616176	Burdock|non-reference|0.3846|SRR10981805_1|temp|sr|450	0	+
chr2L	13618287	13618293	copia|non-reference|0.2292|SRR10981805_1|temp|sr|451	0	+
chr2L	13752009	13752206	mdg3|non-reference|0.1351|SRR10981805_1|temp|rp|453	0	+
chr2L	13887474	13887490	Bari1|non-reference|0.2593|SRR10981805_1|temp|rp|458	0	-
chr2L	13943201	13943223	Rt1b|non-reference|0.2692|SRR10981805_1|temp|rp|459	0	-
chr2L	14076075	14076090	F_element|non-reference|0.6875|SRR10981805_1|temp|rp|462	0	+
chr2L	14606766	14606771	3S18|non-reference|0.2903|SRR10981805_1|temp|sr|475	0	+
chr2L	14625940	14625946	17.6|non-reference|0.5333|SRR10981805_1|temp|sr|479	0	+
chr2L	14723049	14723065	F_element|non-reference|0.3636|SRR10981805_1|temp|rp|480	0	-
chr2L	14753183	14753202	Doc|non-reference|0.2250|SRR10981805_1|temp|rp|487	0	-
chr2L	14788652	14788666	opus|non-reference|0.3077|SRR10981805_1|temp|rp|488	0	+
chr2L	14851394	14851594	F_element|non-reference|0.2593|SRR10981805_1|temp|rp|489	0	+
chr2L	14981150	14981271	297|non-reference|0.2000|SRR10981805_1|temp|rp|493	0	+
chr2L	15099115	15099120	roo|non-reference|0.7632|SRR10981805_1|temp|sr|498	0	+
chr2L	15133257	15133274	copia|non-reference|0.3200|SRR10981805_1|temp|rp|500	0	+
chr2L	15142289	15142303	BS|non-reference|0.5278|SRR10981805_1|temp|rp|501	0	+
chr2L	15308197	15308228	F_element|non-reference|0.8750|SRR10981805_1|temp|rp|506	0	+
chr2L	15313036	15313042	3S18|non-reference|0.2340|SRR10981805_1|temp|sr|507	0	-
chr2L	15777203	15777208	17.6|non-reference|0.4286|SRR10981805_1|temp|rp|522	0	+
chr2L	15850247	15850257	copia|non-reference|0.9167|SRR10981805_1|temp|rp|525	0	+
chr2L	15906073	15906077	opus|non-reference|1.0000|SRR10981805_1|temp|sr|528	0	+
chr2L	15910640	15910840	Juan|non-reference|0.2500|SRR10981805_1|temp|rp|529	0	+
chr2L	15978530	15978536	Quasimodo|non-reference|0.9444|SRR10981805_1|temp|sr|533	0	+
chr2L	16252670	16252674	Juan|non-reference|0.3235|SRR10981805_1|temp|rp|540	0	+
chr2L	16283350	16283362	copia|non-reference|0.3077|SRR10981805_1|temp|rp|543	0	+
chr2L	16322690	16322695	17.6|non-reference|0.4074|SRR10981805_1|temp|sr|545	0	+
chr2L	16521156	16521158	copia|non-reference|0.5000|SRR10981805_1|temp|rp|550	0	+
chr2L	16523755	16523765	copia|non-reference|0.6667|SRR10981805_1|temp|rp|551	0	+
chr2L	16650711	16650766	copia|non-reference|0.5000|SRR10981805_1|temp|rp|561	0	+
chr2L	17379648	17379800	Stalker2|non-reference|0.3913|SRR10981805_1|temp|rp|589	0	-
chr2L	17515920	17515974	297|non-reference|1.0000|SRR10981805_1|temp|rp|597	0	+
chr2L	17545426	17545432	roo|non-reference|1.0000|SRR10981805_1|temp|sr|599	0	+
chr2L	17613421	17613429	mdg3|non-reference|0.7500|SRR10981805_1|temp|rp|604	0	+
chr2L	17864951	17864956	3S18|non-reference|0.8000|SRR10981805_1|temp|sr|606	0	+
chr2L	18217014	18217026	roo|non-reference|0.1111|SRR10981805_1|temp|rp|626	0	-
chr2L	18790236	18790241	copia|non-reference|0.2857|SRR10981805_1|temp|sr|642	0	-
chr2L	18900001	18900060	412|non-reference|0.1200|SRR10981805_1|temp|rp|649	0	-
chr2L	19138301	19138309	copia|non-reference|0.1579|SRR10981805_1|temp|rp|666	0	-
chr2L	19277174	19277179	412|non-reference|0.9730|SRR10981805_1|temp|sr|669	0	-
chr2L	19441792	19441797	3S18|non-reference|0.3929|SRR10981805_1|temp|rp|677	0	+
chr2L	19520421	19520470	F_element|non-reference|0.3125|SRR10981805_1|temp|rp|681	0	+
chr2L	19596536	19596542	roo|non-reference|0.1039|SRR10981805_1|temp|sr|682	0	-
chr2L	20086327	20086331	Transpac|non-reference|1.0000|SRR10981805_1|temp|sr|712	0	-
chr2R	6723435	6723439	blood|non-reference|0.4035|SRR10981805_1|temp|sr|10882	0	+
chr2R	6876875	6876881	blood|non-reference|0.2545|SRR10981805_1|temp|rp|10890	0	+
chr2R	6905270	6905289	roo|non-reference|0.4444|SRR10981805_1|temp|rp|10891	0	+
chr2R	6981191	6981264	412|non-reference|1.0000|SRR10981805_1|temp|rp|10905	0	+
chr2R	7015106	7015111	copia|non-reference|0.4762|SRR10981805_1|temp|sr|10907	0	-
chr2R	7380180	7380188	copia|non-reference|0.4634|SRR10981805_1|temp|rp|10927	0	-
chr2R	7453409	7453420	F_element|non-reference|1.0000|SRR10981805_1|temp|sr|10933	0	+
chr2R	7641847	7641874	mdg3|non-reference|0.2821|SRR10981805_1|temp|rp|10944	0	-
chr2R	7727185	7727314	BS|non-reference|0.6667|SRR10981805_1|temp|rp|10946	0	+
chr2R	7752002	7752008	17.6|non-reference|0.9143|SRR10981805_1|temp|sr|10949	0	+
chr2R	7771334	7771365	copia|non-reference|0.2778|SRR10981805_1|temp|rp|10952	0	-
chr2R	7774771	7774773	diver|non-reference|0.9688|SRR10981805_1|temp|sr|10953	0	+
chr2R	7943291	7943295	mdg3|non-reference|0.9737|SRR10981805_1|temp|sr|10962	0	-
chr2R	7999885	7999893	17.6|non-reference|0.2647|SRR10981805_1|temp|rp|10969	0	+
chr2R	8113957	8113963	17.6|non-reference|0.8462|SRR10981805_1|temp|sr|10976	0	-
chr2R	8176774	8176780	copia|non-reference|1.0000|SRR10981805_1|temp|sr|10980	0	-
chr2R	8310884	8310886	pogo|non-reference|0.9048|SRR10981805_1|temp|sr|10984	0	-
chr2R	8370469	8370487	412|non-reference|0.1818|SRR10981805_1|temp|rp|10989	0	+
chr2R	8413102	8413111	flea|non-reference|0.9706|SRR10981805_1|temp|sr|10993	0	-
chr2R	8498126	8498130	Burdock|non-reference|1.0000|SRR10981805_1|temp|sr|11002	0	-
chr2R	8605763	8605775	copia|non-reference|0.4688|SRR10981805_1|temp|rp|11013	0	+
chr2R	8967462	8967487	Transpac|non-reference|0.4167|SRR10981805_1|temp|rp|11023	0	+
chr2R	8986611	8986614	Juan|non-reference|0.2593|SRR10981805_1|temp|rp|11026	0	-
chr2R	9179458	9179465	17.6|non-reference|0.9688|SRR10981805_1|temp|sr|11033	0	-
chr2R	9214086	9214096	F_element|non-reference|0.7826|SRR10981805_1|temp|rp|11035	0	-
chr2R	9433955	9434090	3S18|non-reference|0.4359|SRR10981805_1|temp|rp|11040	0	+
chr2R	9668105	9668118	jockey|non-reference|0.2340|SRR10981805_1|temp|rp|11051	0	-
chr2R	9854080	9854088	pogo|non-reference|0.8800|SRR10981805_1|temp|sr|11059	0	+
chr2R	9871024	9871030	roo|non-reference|1.0000|SRR10981805_1|temp|sr|11065	0	-
chr2R	9919133	9919137	17.6|non-reference|0.8261|SRR10981805_1|temp|sr|11072	0	-
chr2R	10059642	10059651	17.6|non-reference|1.0000|SRR10981805_1|temp|sr|11080	0	-
chr2R	10135724	10135732	mdg3|non-reference|1.0000|SRR10981805_1|temp|sr|11082	0	+
chr2R	10150028	10150035	1731|non-reference|0.5714|SRR10981805_1|temp|rp|11083	0	+
chr2R	10205357	10205382	17.6|non-reference|0.3636|SRR10981805_1|temp|rp|11084	0	-
chr2R	10231165	10231180	Doc|non-reference|0.9688|SRR10981805_1|temp|rp|11088	0	-
chr2R	10266374	10266381	Stalker2|non-reference|0.7119|SRR10981805_1|temp|rp|11095	0	+
chr2R	10472268	10472318	297|non-reference|0.1200|SRR10981805_1|temp|rp|11104	0	-
chr2R	10498996	10499000	blood|non-reference|0.2632|SRR10981805_1|temp|sr|11107	0	+
chr2R	10752049	10752075	297|non-reference|0.1538|SRR10981805_1|temp|rp|11119	0	+
chr2R	10752397	10752403	Stalker2|non-reference|0.3438|SRR10981805_1|temp|rp|11120	0	-
chr2R	10829610	10829696	blood|non-reference|0.2222|SRR10981805_1|temp|rp|11125	0	-
chr2R	10864811	10864816	17.6|non-reference|1.0000|SRR10981805_1|temp|sr|11126	0	+
chr2R	10971531	10971538	roo|non-reference|0.9592|SRR10981805_1|temp|sr|11134	0	-
chr2R	11067635	11067755	17.6|non-reference|0.1875|SRR10981805_1|temp|rp|11144	0	+
chr2R	11075529	11075531	blood|non-reference|0.2000|SRR10981805_1|temp|rp|11149	0	+
chr2R	11098726	11098731	297|non-reference|1.0000|SRR10981805_1|temp|sr|11154	0	+
chr2R	11129396	11129401	blood|non-reference|0.5000|SRR10981805_1|temp|sr|11157	0	+
chr2R	11153200	11153205	17.6|non-reference|0.9000|SRR10981805_1|temp|sr|11160	0	-
chr2R	11168942	11168947	diver|non-reference|1.0000|SRR10981805_1|temp|sr|11163	0	+
chr2R	11666972	11666980	jockey|non-reference|0.1053|SRR10981805_1|temp|rp|11199	0	+
chr2R	12012261	12012267	17.6|non-reference|1.0000|SRR10981805_1|temp|sr|11209	0	-
chr2R	12087084	12087090	17.6|non-reference|0.9375|SRR10981805_1|temp|sr|11210	0	+
chr2R	12457520	12457524	blood|non-reference|0.3125|SRR10981805_1|temp|rp|11223	0	+
chr2R	12603249	12603255	297|non-reference|0.7059|SRR10981805_1|temp|sr|11234	0	+
chr2R	12657716	12657731	1731|non-reference|0.1081|SRR10981805_1|temp|rp|11235	0	+
chr2R	12665293	12665300	roo|non-reference|0.7755|SRR10981805_1|temp|rp|11236	0	+
chr2R	13012402	13012410	copia|non-reference|0.5000|SRR10981805_1|temp|rp|11249	0	-
chr2R	13049202	13049209	roo|non-reference|0.9474|SRR10981805_1|temp|sr|11253	0	-
chr2R	13080172	13080178	Transpac|non-reference|0.8065|SRR10981805_1|temp|sr|11256	0	+
chr2R	13092150	13092310	297|non-reference|0.3500|SRR10981805_1|temp|rp|11257	0	+
chr2R	13108133	13108139	springer|non-reference|0.3846|SRR10981805_1|temp|rp|11258	0	-
chr2R	13109604	13109610	Tabor|non-reference|1.0000|SRR10981805_1|temp|sr|11259	0	-
chr2R	13190007	13190012	17.6|non-reference|0.7200|SRR10981805_1|temp|sr|11264	0	-
chr2R	13242331	13242450	412|non-reference|0.2143|SRR10981805_1|temp|rp|11266	0	-
chr2R	13383643	13383647	412|non-reference|1.0000|SRR10981805_1|temp|sr|11269	0	-
chr2R	13842880	13842992	17.6|non-reference|0.2500|SRR10981805_1|temp|rp|11294	0	-
chr2R	13930232	13930238	17.6|non-reference|0.9444|SRR10981805_1|temp|sr|11296	0	-
chr2R	13997015	13997016	17.6|non-reference|0.9412|SRR10981805_1|temp|sr|11298	0	+
chr2R	14147556	14147562	3S18|non-reference|0.9444|SRR10981805_1|temp|sr|11319	0	+
chr2R	14303955	14303962	diver|non-reference|0.4839|SRR10981805_1|temp|sr|11332	0	+
chr2R	14519759	14519796	roo|non-reference|0.2727|SRR10981805_1|temp|rp|11344	0	+
chr2R	14573674	14573698	copia|non-reference|0.2987|SRR10981805_1|temp|rp|11346	0	+
chr2R	14667301	14667387	Doc|non-reference|0.1500|SRR10981805_1|temp|rp|11347	0	-
chr2R	14919671	14919674	17.6|non-reference|0.5000|SRR10981805_1|temp|rp|11350	0	+
chr2R	14958606	14958695	jockey|non-reference|0.3636|SRR10981805_1|temp|rp|11355	0	+
chr2R	15253293	15253299	17.6|non-reference|0.9444|SRR10981805_1|temp|sr|11363	0	-
chr2R	15291173	15291180	297|non-reference|0.1429|SRR10981805_1|temp|rp|11365	0	+
chr2R	15353282	15353286	Tirant|non-reference|1.0000|SRR10981805_1|temp|sr|11369	0	+
chr2R	15583142	15583144	17.6|non-reference|0.4615|SRR10981805_1|temp|rp|11384	0	-
chr2R	15852265	15852272	3S18|non-reference|0.3611|SRR10981805_1|temp|sr|11405	0	-
chr2R	15895934	15895941	1360|non-reference|0.9804|SRR10981805_1|temp|sr|11407	0	-
chr2R	16211427	16211455	copia|non-reference|0.4118|SRR10981805_1|temp|rp|11417	0	-
chr2R	16643958	16643965	blood|non-reference|0.1951|SRR10981805_1|temp|rp|11426	0	+
chr2R	16734546	16734582	jockey|non-reference|0.2105|SRR10981805_1|temp|rp|11430	0	-
chr2R	16834290	16834299	1360|non-reference|1.0000|SRR10981805_1|temp|sr|11431	0	+
chr2R	16863845	16863856	mdg3|non-reference|0.2778|SRR10981805_1|temp|rp|11434	0	-
chr2R	16907489	16907517	Doc|non-reference|0.9583|SRR10981805_1|temp|rp|11435	0	-
chr2R	16983522	16983638	jockey|non-reference|0.1667|SRR10981805_1|temp|rp|11436	0	+
chr2R	17118657	17118663	297|non-reference|0.8696|SRR10981805_1|temp|sr|11446	0	-
chr2R	17299559	17299671	jockey|non-reference|0.3846|SRR10981805_1|temp|rp|11450	0	-
chr2R	17322047	17322073	Juan|non-reference|0.5263|SRR10981805_1|temp|rp|11451	0	-
chr2R	17345826	17345841	jockey|non-reference|0.4000|SRR10981805_1|temp|rp|11452	0	+
chr2R	17474563	17474571	mdg3|non-reference|0.6190|SRR10981805_1|temp|rp|11460	0	-
chr2R	17848941	17848946	17.6|non-reference|0.8788|SRR10981805_1|temp|sr|11471	0	+
chr2R	17854724	17854730	copia|non-reference|1.0000|SRR10981805_1|temp|sr|11472	0	+
chr2R	18540927	18540996	roo|non-reference|0.3889|SRR10981805_1|temp|rp|11504	0	+
chr2R	18561121	18561240	Doc|non-reference|0.1667|SRR10981805_1|temp|rp|11505	0	-
chr2R	18606415	18606423	17.6|non-reference|0.6190|SRR10981805_1|temp|rp|11507	0	-
chr2R	18653405	18653420	Juan|non-reference|0.8400|SRR10981805_1|temp|rp|11511	0	+
chr2R	18990221	18990254	3S18|non-reference|0.1515|SRR10981805_1|temp|rp|11527	0	+
chr2R	19117911	19117917	17.6|non-reference|0.8667|SRR10981805_1|temp|sr|11532	0	-
chr2R	19294314	19294317	copia|non-reference|0.3077|SRR10981805_1|temp|rp|11536	0	+
chr2R	19323451	19323456	diver|non-reference|0.2381|SRR10981805_1|temp|sr|11537	0	+
chr2R	19391096	19391102	3S18|non-reference|0.8529|SRR10981805_1|temp|sr|11538	0	+
chr2R	19422536	19422543	297|non-reference|0.9286|SRR10981805_1|temp|sr|11539	0	-
chr2R	19551968	19551986	jockey|non-reference|0.2500|SRR10981805_1|temp|rp|11541	0	-
chr2R	19698532	19698539	roo|non-reference|1.0000|SRR10981805_1|temp|sr|11542	0	-
chr2R	19881923	19881928	3S18|non-reference|0.6341|SRR10981805_1|temp|sr|11546	0	-
chr2R	20096333	20096337	Tirant|non-reference|1.0000|SRR10981805_1|temp|sr|11552	0	-
chr2R	21080716	21080723	17.6|non-reference|0.9565|SRR10981805_1|temp|sr|11583	0	-
chr2R	21111205	21111222	jockey|non-reference|0.1667|SRR10981805_1|temp|rp|11584	0	-
chr2R	21123585	21123590	3S18|non-reference|0.4444|SRR10981805_1|temp|sr|11585	0	-
chr2R	21170807	21170814	diver|non-reference|1.0000|SRR10981805_1|temp|sr|11596	0	+
chr2R	21494446	21494452	copia|non-reference|0.9649|SRR10981805_1|temp|sr|11607	0	+
chr2R	21674191	21674197	3S18|non-reference|0.7292|SRR10981805_1|temp|rp|11611	0	+
chr2R	21755470	21755475	copia|non-reference|1.0000|SRR10981805_1|temp|sr|11613	0	-
chr2R	21827741	21827758	roo|non-reference|1.0000|SRR10981805_1|temp|rp|11616	0	+
chr2R	21931876	21931881	Transpac|non-reference|0.9677|SRR10981805_1|temp|sr|11617	0	+
chr2R	21950202	21950268	BS|non-reference|0.2941|SRR10981805_1|temp|rp|11618	0	+
chr2R	22051339	22051345	blood|non-reference|0.4878|SRR10981805_1|temp|rp|11619	0	+
chr2R	22063379	22063384	297|non-reference|1.0000|SRR10981805_1|temp|sr|11620	0	-
chr2R	22310981	22310987	copia|non-reference|0.9355|SRR10981805_1|temp|sr|11630	0	+
chr2R	22691387	22691394	17.6|non-reference|1.0000|SRR10981805_1|temp|rp|11635	0	-
chr2R	22773597	22773604	mdg3|non-reference|0.6750|SRR10981805_1|temp|rp|11639	0	-
chr2R	22980375	22980403	copia|non-reference|1.0000|SRR10981805_1|temp|rp|11643	0	+
chr2R	23025084	23025141	blood|non-reference|0.2222|SRR10981805_1|temp|rp|11644	0	-
chr2R	23045502	23045556	297|non-reference|0.8750|SRR10981805_1|temp|rp|11646	0	+
chr2R	23198305	23198313	roo|non-reference|0.8913|SRR10981805_1|temp|rp|11647	0	+
chr2R	23199609	23199613	Burdock|non-reference|1.0000|SRR10981805_1|temp|sr|11648	0	+
chr2R	23208949	23209014	3S18|non-reference|0.1364|SRR10981805_1|temp|rp|11649	0	-
chr2R	23333208	23333213	copia|non-reference|1.0000|SRR10981805_1|temp|sr|11652	0	+
chr2R	23822971	23822976	Rt1b|non-reference|0.4000|SRR10981805_1|temp|rp|11660	0	-
chr2R	23883270	23883274	opus|non-reference|0.9677|SRR10981805_1|temp|sr|11663	0	-
chr2R	23978361	23978371	F_element|non-reference|0.1053|SRR10981805_1|temp|rp|11664	0	-
chr2R	24078147	24078152	297|non-reference|1.0000|SRR10981805_1|temp|sr|11665	0	-
chr2R	24285185	24285191	17.6|non-reference|0.7907|SRR10981805_1|temp|sr|11670	0	-
chr2R	24310621	24310713	Juan|non-reference|0.1905|SRR10981805_1|temp|rp|11673	0	+
chr2R	24628268	24628289	blood|non-reference|0.2973|SRR10981805_1|temp|rp|11682	0	-
chr2R	24851511	24851516	blood|non-reference|1.0000|SRR10981805_1|temp|sr|11686	0	-
chr2R	24884866	24884939	Max_element|non-reference|0.2826|SRR10981805_1|temp|rp|11687	0	+
chr3L	131899	131904	297|non-reference|0.9643|SRR10981805_1|temp|sr|11819	0	+
chr3L	163601	163605	Tirant|non-reference|1.0000|SRR10981805_1|temp|sr|11822	0	-
chr3L	294164	294169	3S18|non-reference|0.3265|SRR10981805_1|temp|sr|11825	0	-
chr3L	485585	485594	roo|non-reference|0.9630|SRR10981805_1|temp|sr|11834	0	-
chr3L	490403	490499	17.6|non-reference|0.4091|SRR10981805_1|temp|rp|11835	0	+
chr3L	516290	516297	17.6|non-reference|0.9767|SRR10981805_1|temp|sr|11836	0	-
chr3L	552737	552890	Juan|non-reference|0.2190|SRR10981805_1|temp|rp|11837	0	-
chr3L	688543	688659	blood|non-reference|0.1294|SRR10981805_1|temp|rp|11842	0	-
chr3L	767827	767833	297|non-reference|0.8358|SRR10981805_1|temp|sr|11847	0	-
chr3L	790718	790726	17.6|non-reference|0.7143|SRR10981805_1|temp|rp|11849	0	-
chr3L	958057	958064	roo|non-reference|0.7558|SRR10981805_1|temp|rp|11856	0	-
chr3L	999879	999883	297|non-reference|0.4130|SRR10981805_1|temp|sr|11857	0	-
chr3L	1102175	1102180	copia|non-reference|0.9155|SRR10981805_1|temp|sr|11861	0	-
chr3L	1346712	1346719	412|non-reference|0.3700|SRR10981805_1|temp|rp|11867	0	+
chr3L	1410799	1410803	blood|non-reference|0.8333|SRR10981805_1|temp|sr|11868	0	+
chr3L	1459010	1459015	diver|non-reference|1.0000|SRR10981805_1|temp|sr|11869	0	-
chr3L	1576346	1576350	opus|non-reference|1.0000|SRR10981805_1|temp|sr|11874	0	-
chr3L	1640838	1640989	diver|non-reference|0.1351|SRR10981805_1|temp|rp|11875	0	+
chr3L	1684946	1684951	3S18|non-reference|0.4828|SRR10981805_1|temp|sr|11876	0	-
chr3L	2121087	2121095	roo|non-reference|0.7869|SRR10981805_1|temp|rp|11879	0	-
chr3L	2268438	2268451	jockey|non-reference|1.0000|SRR10981805_1|temp|rp|11880	0	-
chr3L	2480740	2480748	blood|non-reference|0.5455|SRR10981805_1|temp|rp|11885	0	+
chr3L	2512082	2512087	roo|non-reference|0.3095|SRR10981805_1|temp|sr|11886	0	-
chr3L	2686444	2686448	opus|non-reference|1.0000|SRR10981805_1|temp|sr|11889	0	-
chr3L	2719311	2719317	3S18|non-reference|0.2549|SRR10981805_1|temp|sr|11890	0	-
chr3L	2830805	2830810	3S18|non-reference|1.0000|SRR10981805_1|temp|sr|11905	0	+
chr3L	3082064	3082070	17.6|non-reference|0.7200|SRR10981805_1|temp|sr|11914	0	+
chr3L	3350308	3350314	17.6|non-reference|0.7895|SRR10981805_1|temp|sr|11922	0	-
chr3L	3391741	3391745	mdg3|non-reference|0.3542|SRR10981805_1|temp|rp|11923	0	+
chr3L	3474945	3474949	opus|non-reference|0.7755|SRR10981805_1|temp|sr|11925	0	-
chr3L	3487239	3487349	F_element|non-reference|1.0000|SRR10981805_1|temp|rp|11926	0	+
chr3L	3737396	3737409	Rt1b|non-reference|0.6452|SRR10981805_1|temp|rp|11936	0	+
chr3L	3819847	3819885	mdg1|non-reference|0.3214|SRR10981805_1|temp|rp|11939	0	-
chr3L	4104172	4104180	17.6|non-reference|0.3333|SRR10981805_1|temp|rp|11962	0	-
chr3L	4224544	4224548	blood|non-reference|0.2979|SRR10981805_1|temp|sr|11963	0	-
chr3L	4233605	4233611	17.6|non-reference|0.7949|SRR10981805_1|temp|sr|11964	0	-
chr3L	4351031	4351036	copia|non-reference|1.0000|SRR10981805_1|temp|sr|11967	0	+
chr3L	4406689	4406696	copia|non-reference|0.4762|SRR10981805_1|temp|sr|11970	0	+
chr3L	4464733	4464738	17.6|non-reference|0.9500|SRR10981805_1|temp|sr|11973	0	+
chr3L	4529498	4529503	3S18|non-reference|0.3235|SRR10981805_1|temp|sr|11975	0	+
chr3L	5003636	5003643	Tabor|non-reference|0.6970|SRR10981805_1|temp|rp|11995	0	-
chr3L	5009638	5009644	17.6|non-reference|0.6905|SRR10981805_1|temp|sr|11996	0	-
chr3L	5030019	5030049	blood|non-reference|0.3030|SRR10981805_1|temp|rp|11998	0	-
chr3L	5088642	5088710	Doc|non-reference|1.0000|SRR10981805_1|temp|rp|11999	0	+
chr3L	5156159	5156165	roo|non-reference|0.4688|SRR10981805_1|temp|sr|12005	0	-
chr3L	5183123	5183135	F_element|non-reference|0.2381|SRR10981805_1|temp|sr|12006	0	+
chr3L	5188494	5188498	Burdock|non-reference|0.8701|SRR10981805_1|temp|sr|12007	0	+
chr3L	6309523	6309655	blood|non-reference|0.2941|SRR10981805_1|temp|rp|12049	0	+
chr3L	6506855	6506861	17.6|non-reference|0.6667|SRR10981805_1|temp|sr|12058	0	+
chr3L	6528427	6528462	roo|non-reference|0.1190|SRR10981805_1|temp|rp|12059	0	-
chr3L	6646925	6646938	jockey|non-reference|0.2500|SRR10981805_1|temp|rp|12063	0	+
chr3L	6975237	6975326	copia|non-reference|0.1636|SRR10981805_1|temp|rp|12093	0	-
chr3L	7075432	7075437	F_element|non-reference|1.0000|SRR10981805_1|temp|rp|12095	0	+
chr3L	7076069	7076175	17.6|non-reference|0.1875|SRR10981805_1|temp|rp|12096	0	+
chr3L	7217662	7217668	Doc|non-reference|0.5714|SRR10981805_1|temp|rp|12101	0	-
chr3L	7316112	7316170	jockey|non-reference|0.1667|SRR10981805_1|temp|rp|12106	0	-
chr3L	7377025	7377119	copia|non-reference|0.6522|SRR10981805_1|temp|rp|12109	0	+
chr3L	7437539	7437546	roo|non-reference|1.0000|SRR10981805_1|temp|rp|12112	0	+
chr3L	7741317	7741494	1731|non-reference|0.7143|SRR10981805_1|temp|rp|12124	0	+
chr3L	7885393	7885397	Stalker2|non-reference|1.0000|SRR10981805_1|temp|sr|12138	0	+
chr3L	7991579	7991585	3S18|non-reference|0.3143|SRR10981805_1|temp|sr|12145	0	+
chr3L	7997887	7997925	roo|non-reference|0.4167|SRR10981805_1|temp|rp|12146	0	+
chr3L	8097049	8097062	297|non-reference|0.2333|SRR10981805_1|temp|rp|12165	0	-
chr3L	8267894	8267915	jockey|non-reference|0.5000|SRR10981805_1|temp|rp|12170	0	+
chr3L	8679878	8679900	blood|non-reference|0.1081|SRR10981805_1|temp|rp|12179	0	-
chr3L	8847169	8847181	17.6|non-reference|0.7143|SRR10981805_1|temp|rp|12180	0	+
chr3L	8925537	8925542	17.6|non-reference|1.0000|SRR10981805_1|temp|sr|12183	0	+
chr3L	8946334	8946338	Tirant|non-reference|0.9583|SRR10981805_1|temp|sr|12185	0	-
chr3L	8948829	8948838	blood|non-reference|0.4688|SRR10981805_1|temp|rp|12186	0	+
chr3L	9849513	9849516	blood|non-reference|0.2609|SRR10981805_1|temp|rp|12218	0	-
chr3L	9925662	9925667	roo|non-reference|1.0000|SRR10981805_1|temp|sr|12222	0	-
chr3L	10038672	10038687	jockey|non-reference|0.9286|SRR10981805_1|temp|rp|12223	0	+
chr3L	10047243	10047247	Transpac|non-reference|1.0000|SRR10981805_1|temp|sr|12224	0	-
chr3L	10277423	10277429	blood|non-reference|0.4231|SRR10981805_1|temp|rp|12230	0	-
chr3L	10388916	10388922	17.6|non-reference|0.7692|SRR10981805_1|temp|sr|12232	0	-
chr3L	10523843	10523958	17.6|non-reference|0.1905|SRR10981805_1|temp|rp|12234	0	-
chr3L	10605360	10605365	3S18|non-reference|0.5217|SRR10981805_1|temp|sr|12237	0	+
chr3L	10730441	10730446	17.6|non-reference|0.7812|SRR10981805_1|temp|sr|12238	0	-
chr3L	10860686	10860696	17.6|non-reference|0.4167|SRR10981805_1|temp|rp|12246	0	+
chr3L	10868511	10868519	copia|non-reference|0.9643|SRR10981805_1|temp|sr|12247	0	-
chr3L	11204379	11204385	17.6|non-reference|0.7500|SRR10981805_1|temp|sr|12267	0	-
chr3L	11279634	11279641	297|non-reference|0.3333|SRR10981805_1|temp|sr|12273	0	+
chr3L	11284150	11284156	17.6|non-reference|0.7826|SRR10981805_1|temp|sr|12274	0	-
chr3L	11339030	11339059	blood|non-reference|0.2571|SRR10981805_1|temp|rp|12277	0	+
chr3L	11349313	11349338	copia|non-reference|0.4615|SRR10981805_1|temp|rp|12278	0	-
chr3L	11351634	11351641	copia|non-reference|0.2059|SRR10981805_1|temp|rp|12279	0	-
chr3L	11367677	11367683	17.6|non-reference|0.8276|SRR10981805_1|temp|sr|12280	0	+
chr3L	11447075	11447083	3S18|non-reference|0.2000|SRR10981805_1|temp|rp|12282	0	+
chr3L	11651918	11651929	mdg3|non-reference|0.8333|SRR10981805_1|temp|rp|12293	0	+
chr3L	11985959	11985963	Tabor|non-reference|1.0000|SRR10981805_1|temp|sr|12305	0	-
chr3L	12185832	12185846	jockey|non-reference|0.2500|SRR10981805_1|temp|rp|12309	0	-
chr3L	12668152	12668162	roo|non-reference|1.0000|SRR10981805_1|temp|sr|12325	0	+
chr3L	12863734	12863741	Transpac|non-reference|0.7692|SRR10981805_1|temp|sr|12330	0	+
chr3L	12913526	12913571	micropia|non-reference|0.6923|SRR10981805_1|temp|rp|12331	0	-
chr3L	13102277	13102299	412|non-reference|1.0000|SRR10981805_1|temp|rp|12337	0	+
chr3L	13334861	13334869	roo|non-reference|1.0000|SRR10981805_1|temp|sr|12340	0	-
chr3L	13407862	13407868	3S18|non-reference|0.9048|SRR10981805_1|temp|sr|12342	0	-
chr3L	13411016	13411088	Juan|non-reference|0.4444|SRR10981805_1|temp|rp|12343	0	-
chr3L	14052970	14052977	blood|non-reference|0.3462|SRR10981805_1|temp|rp|12381	0	+
chr3L	14249509	14249514	roo|non-reference|1.0000|SRR10981805_1|temp|sr|12384	0	+
chr3L	14548857	14548862	copia|non-reference|0.4118|SRR10981805_1|temp|sr|12392	0	+
chr3L	14736816	14736823	3S18|non-reference|0.5714|SRR10981805_1|temp|sr|12396	0	-
chr3L	14780145	14780151	297|non-reference|1.0000|SRR10981805_1|temp|sr|12404	0	-
chr3L	15234010	15234015	copia|non-reference|1.0000|SRR10981805_1|temp|sr|12429	0	+
chr3L	15594675	15594684	copia|non-reference|0.1250|SRR10981805_1|temp|rp|12446	0	+
chr3L	15672214	15672220	Stalker2|non-reference|0.4167|SRR10981805_1|temp|rp|12449	0	-
chr3L	16210552	16210632	Juan|non-reference|0.6500|SRR10981805_1|temp|rp|12467	0	+
chr3L	16263377	16263407	3S18|non-reference|0.2000|SRR10981805_1|temp|rp|12470	0	-
chr3L	16442044	16442154	297|non-reference|0.2083|SRR10981805_1|temp|rp|12474	0	+
chr3L	16750197	16750316	roo|non-reference|0.4688|SRR10981805_1|temp|rp|12489	0	+
chr3L	16763716	16763720	412|non-reference|1.0000|SRR10981805_1|temp|sr|12490	0	-
chr3L	16798257	16798280	copia|non-reference|0.1143|SRR10981805_1|temp|rp|12491	0	+
chr3L	16829751	16829760	roo|non-reference|1.0000|SRR10981805_1|temp|sr|12492	0	-
chr3L	16860751	16860755	roo|non-reference|0.3889|SRR10981805_1|temp|sr|12498	0	+
chr3L	16886429	16886434	17.6|non-reference|1.0000|SRR10981805_1|temp|sr|12499	0	-
chr3L	17070201	17070207	mdg3|non-reference|1.0000|SRR10981805_1|temp|sr|12503	0	+
chr3L	17217287	17217299	roo|non-reference|0.9259|SRR10981805_1|temp|sr|12507	0	-
chr3L	17572676	17572682	17.6|non-reference|0.8372|SRR10981805_1|temp|sr|12522	0	-
chr3L	17651375	17651380	3S18|non-reference|0.5357|SRR10981805_1|temp|sr|12523	0	+
chr3L	17661306	17661315	diver|non-reference|0.3571|SRR10981805_1|temp|sr|12524	0	+
chr3L	17763902	17763909	copia|non-reference|0.1905|SRR10981805_1|temp|rp|12534	0	+
chr3L	17768178	17768185	Quasimodo|non-reference|0.9130|SRR10981805_1|temp|sr|12535	0	+
chr3L	17823970	17823975	Stalker2|non-reference|1.0000|SRR10981805_1|temp|sr|12537	0	+
chr3L	18216380	18216533	17.6|non-reference|0.1064|SRR10981805_1|temp|rp|12567	0	+
chr3L	18230101	18230109	17.6|non-reference|0.7368|SRR10981805_1|temp|rp|12568	0	-
chr3L	18240206	18240289	17.6|non-reference|0.3529|SRR10981805_1|temp|rp|12569	0	+
chr3L	18251670	18251675	17.6|non-reference|1.0000|SRR10981805_1|temp|sr|12570	0	+
chr3L	18274817	18274820	F_element|non-reference|0.9643|SRR10981805_1|temp|sr|12571	0	-
chr3L	18416089	18416091	17.6|non-reference|1.0000|SRR10981805_1|temp|rp|12573	0	-
chr3L	18815375	18815462	pogo|non-reference|0.9412|SRR10981805_1|temp|rp|12597	0	+
chr3L	18897047	18897052	297|non-reference|1.0000|SRR10981805_1|temp|sr|12601	0	+
chr3L	19084256	19084262	297|non-reference|0.3846|SRR10981805_1|temp|sr|12606	0	+
chr3L	19084347	19084353	297|non-reference|0.3542|SRR10981805_1|temp|sr|12607	0	-
chr3L	19114050	19114057	diver|non-reference|0.3846|SRR10981805_1|temp|sr|12608	0	-
chr3L	19184905	19184913	3S18|non-reference|0.5429|SRR10981805_1|temp|sr|12610	0	+
chr3L	19192381	19192433	1731|non-reference|0.1429|SRR10981805_1|temp|rp|12611	0	+
chr3L	19281215	19281232	F_element|non-reference|0.6000|SRR10981805_1|temp|rp|12617	0	-
chr3L	19324745	19324750	blood|non-reference|0.2553|SRR10981805_1|temp|sr|12620	0	-
chr3L	19380601	19380607	3S18|non-reference|0.1429|SRR10981805_1|temp|sr|12621	0	-
chr3L	19396847	19396958	Doc|non-reference|0.1951|SRR10981805_1|temp|rp|12623	0	+
chr3L	19529041	19529063	jockey|non-reference|0.2424|SRR10981805_1|temp|rp|12645	0	-
chr3L	19864283	19864288	roo|non-reference|1.0000|SRR10981805_1|temp|sr|12672	0	-
chr3L	19940562	19940570	blood|non-reference|0.1667|SRR10981805_1|temp|rp|12677	0	+
chr3L	20253296	20253312	Juan|non-reference|0.8824|SRR10981805_1|temp|rp|12695	0	-
chr3L	20381546	20381552	roo|non-reference|0.9828|SRR10981805_1|temp|sr|12724	0	-
chr3L	20472202	20472263	copia|non-reference|0.3226|SRR10981805_1|temp|rp|12726	0	+
chr3L	20678494	20678516	3S18|non-reference|0.2632|SRR10981805_1|temp|rp|12742	0	+
chr3L	20919055	20919079	17.6|non-reference|0.6667|SRR10981805_1|temp|rp|12768	0	-
chr3L	20944012	20944018	17.6|non-reference|0.7059|SRR10981805_1|temp|sr|12770	0	+
chr3L	20950246	20950252	copia|non-reference|0.5217|SRR10981805_1|temp|sr|12771	0	+
chr3L	21045323	21045331	17.6|non-reference|0.2500|SRR10981805_1|temp|rp|12776	0	+
chr3L	21049782	21049798	jockey|non-reference|0.1579|SRR10981805_1|temp|rp|12777	0	+
chr3L	21363543	21363550	17.6|non-reference|0.6111|SRR10981805_1|temp|sr|12806	0	+
chr3L	21401928	21401934	3S18|non-reference|0.6042|SRR10981805_1|temp|sr|12807	0	+
chr3L	21404463	21404470	3S18|non-reference|0.1304|SRR10981805_1|temp|rp|12808	0	-
chr3L	21895888	21895994	3S18|non-reference|0.1351|SRR10981805_1|temp|rp|12855	0	+
chr3R	4991994	4991998	mdg3|non-reference|1.0000|SRR10981805_1|temp|sr|25072	0	+
chr3R	5032977	5032983	17.6|non-reference|0.3889|SRR10981805_1|temp|sr|25077	0	-
chr3R	5042623	5042628	diver|non-reference|0.5500|SRR10981805_1|temp|sr|25078	0	-
chr3R	5389662	5389670	diver|non-reference|0.6071|SRR10981805_1|temp|sr|25105	0	+
chr3R	5518362	5518367	Transpac|non-reference|0.9429|SRR10981805_1|temp|sr|25110	0	+
chr3R	5565558	5565564	17.6|non-reference|0.5000|SRR10981805_1|temp|sr|25116	0	+
chr3R	5800341	5800346	mdg3|non-reference|0.9565|SRR10981805_1|temp|sr|25138	0	+
chr3R	5949562	5949567	blood|non-reference|0.9057|SRR10981805_1|temp|sr|25152	0	-
chr3R	5977787	5977792	copia|non-reference|1.0000|SRR10981805_1|temp|sr|25153	0	+
chr3R	6129273	6129288	jockey|non-reference|0.1667|SRR10981805_1|temp|rp|25165	0	-
chr3R	6142044	6142047	mdg3|non-reference|0.1026|SRR10981805_1|temp|rp|25168	0	+
chr3R	6147295	6147302	copia|non-reference|0.9643|SRR10981805_1|temp|sr|25169	0	-
chr3R	6243363	6243368	roo|non-reference|0.9200|SRR10981805_1|temp|sr|25178	0	-
chr3R	6388677	6388729	jockey|non-reference|0.1053|SRR10981805_1|temp|rp|25186	0	+
chr3R	6431065	6431071	3S18|non-reference|0.9565|SRR10981805_1|temp|sr|25189	0	-
chr3R	6526780	6526782	pogo|non-reference|0.9062|SRR10981805_1|temp|sr|25193	0	-
chr3R	6553323	6553330	Burdock|non-reference|0.8421|SRR10981805_1|temp|rp|25196	0	+
chr3R	7183652	7183657	17.6|non-reference|0.8095|SRR10981805_1|temp|sr|25237	0	-
chr3R	7184167	7184171	Burdock|non-reference|0.4091|SRR10981805_1|temp|sr|25238	0	+
chr3R	7195383	7195505	17.6|non-reference|0.3529|SRR10981805_1|temp|rp|25241	0	+
chr3R	7234711	7234733	3S18|non-reference|0.1250|SRR10981805_1|temp|rp|25243	0	-
chr3R	7356748	7356754	412|non-reference|0.5294|SRR10981805_1|temp|sr|25255	0	+
chr3R	7492447	7492455	1360|non-reference|0.8696|SRR10981805_1|temp|sr|25267	0	-
chr3R	7493846	7493980	3S18|non-reference|0.1739|SRR10981805_1|temp|rp|25268	0	+
chr3R	7499413	7499466	blood|non-reference|0.3750|SRR10981805_1|temp|rp|25269	0	-
chr3R	7511756	7511764	roo|non-reference|0.7727|SRR10981805_1|temp|rp|25270	0	+
chr3R	7550167	7550171	Transpac|non-reference|1.0000|SRR10981805_1|temp|sr|25274	0	-
chr3R	7770822	7770832	copia|non-reference|0.8974|SRR10981805_1|temp|rp|25295	0	-
chr3R	7865008	7865014	mdg3|non-reference|0.9250|SRR10981805_1|temp|sr|25304	0	+
chr3R	8066181	8066185	mdg3|non-reference|0.9655|SRR10981805_1|temp|sr|25315	0	-
chr3R	8110050	8110058	copia|non-reference|0.1905|SRR10981805_1|temp|rp|25319	0	+
chr3R	8116247	8116251	Tirant|non-reference|0.8378|SRR10981805_1|temp|sr|25320	0	-
chr3R	8355252	8355259	copia|non-reference|0.8276|SRR10981805_1|temp|sr|25332	0	-
chr3R	8389702	8389704	pogo|non-reference|1.0000|SRR10981805_1|temp|sr|25336	0	+
chr3R	8489384	8489408	412|non-reference|0.3793|SRR10981805_1|temp|rp|25340	0	+
chr3R	8552160	8552164	mdg1|non-reference|1.0000|SRR10981805_1|temp|rp|25341	0	+
chr3R	8848136	8848142	3S18|non-reference|0.6800|SRR10981805_1|temp|sr|25343	0	-
chr3R	8930035	8930041	copia|non-reference|0.7895|SRR10981805_1|temp|sr|25356	0	+
chr3R	9021456	9021462	3S18|non-reference|0.5854|SRR10981805_1|temp|sr|25357	0	-
chr3R	9343636	9343661	copia|non-reference|0.2500|SRR10981805_1|temp|rp|25360	0	-
chr3R	9528479	9528485	297|non-reference|0.8276|SRR10981805_1|temp|sr|25374	0	+
chr3R	9748585	9748591	roo|non-reference|0.9778|SRR10981805_1|temp|sr|25381	0	-
chr3R	9866813	9866905	17.6|non-reference|0.2500|SRR10981805_1|temp|rp|25386	0	+
chr3R	10171466	10171471	roo|non-reference|1.0000|SRR10981805_1|temp|sr|25392	0	+
chr3R	10870447	10870558	Stalker2|non-reference|0.1471|SRR10981805_1|temp|rp|25413	0	-
chr3R	11054980	11054987	roo|non-reference|1.0000|SRR10981805_1|temp|sr|25418	0	-
chr3R	11090099	11090113	BS|non-reference|0.2174|SRR10981805_1|temp|rp|25421	0	+
chr3R	11130228	11130234	3S18|non-reference|0.6667|SRR10981805_1|temp|sr|25424	0	+
chr3R	11163815	11163822	297|non-reference|0.3429|SRR10981805_1|temp|sr|25425	0	+
chr3R	11175852	11175859	17.6|non-reference|1.0000|SRR10981805_1|temp|sr|25426	0	-
chr3R	11199163	11199171	copia|non-reference|0.2308|SRR10981805_1|temp|rp|25427	0	-
chr3R	11209727	11209735	blood|non-reference|0.3974|SRR10981805_1|temp|rp|25428	0	+
chr3R	11214963	11214967	Transpac|non-reference|0.1818|SRR10981805_1|temp|rp|25429	0	+
chr3R	11322111	11322116	Max_element|non-reference|1.0000|SRR10981805_1|temp|sr|25432	0	+
chr3R	11359688	11359693	412|non-reference|0.6818|SRR10981805_1|temp|sr|25433	0	-
chr3R	11549869	11549918	Quasimodo|non-reference|0.8571|SRR10981805_1|temp|rp|25446	0	-
chr3R	11565418	11565423	copia|non-reference|0.2778|SRR10981805_1|temp|sr|25448	0	+
chr3R	11828534	11828542	jockey|non-reference|1.0000|SRR10981805_1|temp|rp|25453	0	+
chr3R	12121133	12121139	1731|non-reference|0.1111|SRR10981805_1|temp|rp|25456	0	+
chr3R	12167155	12167159	opus|non-reference|0.9077|SRR10981805_1|temp|sr|25457	0	-
chr3R	12195100	12195105	3S18|non-reference|0.2093|SRR10981805_1|temp|sr|25458	0	-
chr3R	12369995	12370000	17.6|non-reference|1.0000|SRR10981805_1|temp|sr|25468	0	+
chr3R	12453512	12453556	blood|non-reference|0.1136|SRR10981805_1|temp|rp|25470	0	-
chr3R	12563964	12563972	17.6|non-reference|0.3333|SRR10981805_1|temp|rp|25526	0	-
chr3R	12580284	12580320	17.6|non-reference|0.5405|SRR10981805_1|temp|rp|25527	0	-
chr3R	12701043	12701047	297|non-reference|0.5946|SRR10981805_1|temp|sr|25532	0	+
chr3R	12766017	12766022	412|non-reference|0.9000|SRR10981805_1|temp|sr|25533	0	-
chr3R	12768070	12768076	297|non-reference|0.9231|SRR10981805_1|temp|sr|25534	0	-
chr3R	12838294	12838308	jockey|non-reference|0.4483|SRR10981805_1|temp|rp|25536	0	+
chr3R	12977478	12977530	copia|non-reference|0.1333|SRR10981805_1|temp|rp|25541	0	+
chr3R	13016252	13016256	Tirant|non-reference|0.7619|SRR10981805_1|temp|sr|25543	0	+
chr3R	13068713	13068719	roo|non-reference|0.6579|SRR10981805_1|temp|sr|25546	0	+
chr3R	13130497	13130505	roo|non-reference|1.0000|SRR10981805_1|temp|sr|25549	0	+
chr3R	13242882	13242888	17.6|non-reference|0.5769|SRR10981805_1|temp|sr|25553	0	-
chr3R	13290102	13290114	F_element|non-reference|0.5484|SRR10981805_1|temp|rp|25554	0	+
chr3R	13543185	13543189	Tirant|non-reference|0.8750|SRR10981805_1|temp|sr|25564	0	+
chr3R	13705699	13705704	17.6|non-reference|0.7941|SRR10981805_1|temp|sr|25570	0	-
chr3R	13751328	13751333	diver|non-reference|0.5938|SRR10981805_1|temp|sr|25578	0	+
chr3R	14077689	14077694	copia|non-reference|0.7647|SRR10981805_1|temp|sr|25592	0	+
chr3R	14320984	14320990	3S18|non-reference|0.2857|SRR10981805_1|temp|sr|25602	0	-
chr3R	14717642	14717649	17.6|non-reference|0.8913|SRR10981805_1|temp|sr|25629	0	-
chr3R	14742224	14742229	412|non-reference|0.8947|SRR10981805_1|temp|sr|25632	0	+
chr3R	14850044	14850050	3S18|non-reference|0.7551|SRR10981805_1|temp|sr|25633	0	+
chr3R	15479278	15479289	17.6|non-reference|0.6111|SRR10981805_1|temp|rp|25660	0	-
chr3R	15583023	15583028	roo|non-reference|1.0000|SRR10981805_1|temp|sr|25662	0	-
chr3R	15616557	15616563	17.6|non-reference|0.6061|SRR10981805_1|temp|sr|25663	0	+
chr3R	15631151	15631157	17.6|non-reference|0.9062|SRR10981805_1|temp|sr|25664	0	-
chr3R	15673756	15673761	412|non-reference|0.7500|SRR10981805_1|temp|sr|25665	0	+
chr3R	15678132	15678140	copia|non-reference|0.3810|SRR10981805_1|temp|rp|25666	0	+
chr3R	15934850	15934856	Stalker2|non-reference|0.7143|SRR10981805_1|temp|sr|25671	0	-
chr3R	16096161	16096168	roo|non-reference|0.9846|SRR10981805_1|temp|sr|25685	0	+
chr3R	16122012	16122020	blood|non-reference|0.2667|SRR10981805_1|temp|rp|25688	0	-
chr3R	16212415	16212428	jockey|non-reference|0.2131|SRR10981805_1|temp|rp|25697	0	-
chr3R	16323131	16323137	roo|non-reference|1.0000|SRR10981805_1|temp|sr|25700	0	-
chr3R	16333626	16333663	mdg3|non-reference|0.1250|SRR10981805_1|temp|rp|25702	0	-
chr3R	16346457	16346465	Quasimodo|non-reference|0.6667|SRR10981805_1|temp|rp|25703	0	+
chr3R	16354689	16354693	blood|non-reference|0.5588|SRR10981805_1|temp|sr|25704	0	+
chr3R	16574984	16574992	17.6|non-reference|0.9394|SRR10981805_1|temp|sr|25709	0	-
chr3R	16615411	16615416	3S18|non-reference|0.8235|SRR10981805_1|temp|sr|25714	0	+
chr3R	16633180	16633187	mdg3|non-reference|0.4074|SRR10981805_1|temp|rp|25715	0	+
chr3R	16798749	16798786	jockey|non-reference|0.1053|SRR10981805_1|temp|rp|25718	0	+
chr3R	16981963	16981969	17.6|non-reference|0.9231|SRR10981805_1|temp|sr|25727	0	+
chr3R	17184577	17184583	copia|non-reference|0.9412|SRR10981805_1|temp|sr|25731	0	+
chr3R	17272002	17272010	hopper|non-reference|0.6000|SRR10981805_1|temp|rp|25732	0	+
chr3R	17413867	17413873	17.6|non-reference|0.8261|SRR10981805_1|temp|sr|25735	0	-
chr3R	17438566	17438579	X_element|non-reference|0.7500|SRR10981805_1|temp|rp|25738	0	+
chr3R	17703460	17703496	copia|non-reference|0.3571|SRR10981805_1|temp|rp|25744	0	+
chr3R	17809829	17809893	blood|non-reference|0.3226|SRR10981805_1|temp|rp|25754	0	-
chr3R	18074337	18074414	blood|non-reference|0.1515|SRR10981805_1|temp|rp|25767	0	-
chr3R	18128479	18128503	copia|non-reference|0.2778|SRR10981805_1|temp|rp|25770	0	+
chr3R	18320059	18320063	412|non-reference|1.0000|SRR10981805_1|temp|sr|25787	0	+
chr3R	18428523	18428528	17.6|non-reference|0.7576|SRR10981805_1|temp|sr|25798	0	-
chr3R	18512484	18512494	roo|non-reference|0.1750|SRR10981805_1|temp|rp|25807	0	+
chr3R	18580199	18580208	roo|non-reference|0.1481|SRR10981805_1|temp|rp|25808	0	-
chr3R	18583238	18583242	Tirant|non-reference|1.0000|SRR10981805_1|temp|sr|25809	0	+
chr3R	18739037	18739041	Burdock|non-reference|1.0000|SRR10981805_1|temp|sr|25813	0	+
chr3R	18792741	18792749	17.6|non-reference|0.4545|SRR10981805_1|temp|rp|25814	0	+
chr3R	18805933	18805936	opus|non-reference|1.0000|SRR10981805_1|temp|rp|25815	0	+
chr3R	18887079	18887085	17.6|non-reference|0.9231|SRR10981805_1|temp|sr|25819	0	-
chr3R	18987010	18987085	Stalker2|non-reference|0.7170|SRR10981805_1|temp|rp|25825	0	-
chr3R	19013116	19013122	mdg3|non-reference|0.6842|SRR10981805_1|temp|rp|25826	0	-
chr3R	19197771	19197804	jockey|non-reference|0.8500|SRR10981805_1|temp|rp|25852	0	+
chr3R	19467198	19467230	17.6|non-reference|0.8889|SRR10981805_1|temp|rp|25857	0	+
chr3R	19648900	19648912	jockey|non-reference|0.1053|SRR10981805_1|temp|rp|25864	0	-
chr3R	19678765	19678774	roo|non-reference|1.0000|SRR10981805_1|temp|sr|25866	0	-
chr3R	19697013	19697020	3S18|non-reference|0.4167|SRR10981805_1|temp|rp|25867	0	+
chr3R	19756936	19756942	roo|non-reference|1.0000|SRR10981805_1|temp|sr|25870	0	-
chr3R	19760329	19760334	3S18|non-reference|0.2653|SRR10981805_1|temp|sr|25871	0	-
chr3R	19952388	19952399	BS|non-reference|1.0000|SRR10981805_1|temp|rp|25876	0	+
chr3R	20099799	20099808	F_element|non-reference|0.4839|SRR10981805_1|temp|rp|25886	0	+
chr3R	20206509	20206515	Stalker2|non-reference|0.4762|SRR10981805_1|temp|rp|25890	0	+
chr3R	20225146	20225163	F_element|non-reference|0.4848|SRR10981805_1|temp|rp|25891	0	-
chr3R	20257005	20257009	Burdock|non-reference|1.0000|SRR10981805_1|temp|sr|25892	0	-
chr3R	20317727	20317734	297|non-reference|0.3704|SRR10981805_1|temp|sr|25900	0	+
chr3R	20430658	20430668	F_element|non-reference|1.0000|SRR10981805_1|temp|sr|25903	0	+
chr3R	20725529	20725536	roo|non-reference|0.7708|SRR10981805_1|temp|rp|25914	0	+
chr3R	20821005	20821007	3S18|non-reference|0.9412|SRR10981805_1|temp|rp|25916	0	+
chr3R	20832737	20832751	Juan|non-reference|0.2500|SRR10981805_1|temp|rp|25917	0	-
chr3R	20845091	20845096	17.6|non-reference|1.0000|SRR10981805_1|temp|sr|25919	0	+
chr3R	21091480	21091484	Burdock|non-reference|1.0000|SRR10981805_1|temp|sr|25928	0	+
chr3R	21096470	21096476	Stalker2|non-reference|0.6444|SRR10981805_1|temp|rp|25929	0	+
chr3R	21169882	21169913	Tirant|non-reference|1.0000|SRR10981805_1|temp|rp|25935	0	-
chr3R	21173455	21173460	17.6|non-reference|1.0000|SRR10981805_1|temp|sr|25936	0	-
chr3R	21192491	21192496	copia|non-reference|0.5106|SRR10981805_1|temp|sr|25937	0	+
chr3R	21311407	21311434	blood|non-reference|0.1343|SRR10981805_1|temp|rp|25945	0	-
chr3R	21440393	21440408	Doc|non-reference|0.9730|SRR10981805_1|temp|rp|25947	0	-
chr3R	21460852	21460866	3S18|non-reference|0.1562|SRR10981805_1|temp|rp|25948	0	+
chr3R	21524511	21524525	Juan|non-reference|0.6000|SRR10981805_1|temp|rp|25951	0	-
chr3R	21619681	21619687	diver|non-reference|1.0000|SRR10981805_1|temp|sr|25963	0	+
chr3R	21902087	21902094	3S18|non-reference|0.7000|SRR10981805_1|temp|sr|25971	0	-
chr3R	22063204	22063210	17.6|non-reference|0.9643|SRR10981805_1|temp|sr|25975	0	+
chr3R	22399796	22399817	roo|non-reference|0.5714|SRR10981805_1|temp|rp|25989	0	-
chr3R	22555146	22555152	3S18|non-reference|0.3030|SRR10981805_1|temp|sr|26000	0	-
chr3R	22584752	22584796	diver|non-reference|0.2000|SRR10981805_1|temp|rp|26002	0	+
chr3R	22766435	22766441	17.6|non-reference|0.7826|SRR10981805_1|temp|sr|26012	0	+
chr3R	22905884	22905891	blood|non-reference|0.6607|SRR10981805_1|temp|rp|26021	0	+
chr3R	23058010	23058029	Juan|non-reference|0.4186|SRR10981805_1|temp|rp|26025	0	+
chr3R	23190202	23190220	F_element|non-reference|0.6111|SRR10981805_1|temp|rp|26028	0	-
chr3R	23273835	23273842	roo|non-reference|0.6538|SRR10981805_1|temp|rp|26035	0	+
chr3R	23290624	23290637	jockey|non-reference|0.2167|SRR10981805_1|temp|rp|26036	0	+
chr3R	23470681	23470686	roo|non-reference|1.0000|SRR10981805_1|temp|sr|26048	0	+
chr3R	23483624	23483628	Stalker2|non-reference|1.0000|SRR10981805_1|temp|sr|26050	0	-
chr3R	23597843	23597857	F_element|non-reference|0.5745|SRR10981805_1|temp|rp|26054	0	+
chr3R	23647885	23647928	blood|non-reference|0.1579|SRR10981805_1|temp|rp|26056	0	+
chr3R	23800858	23800863	297|non-reference|0.8621|SRR10981805_1|temp|sr|26057	0	+
chr3R	23869774	23869780	diver|non-reference|0.7143|SRR10981805_1|temp|sr|26061	0	-
chr3R	23881801	23881807	copia|non-reference|0.9259|SRR10981805_1|temp|sr|26062	0	+
chr3R	23940638	23940645	412|non-reference|0.6923|SRR10981805_1|temp|rp|26070	0	-
chr3R	24006023	24006028	297|non-reference|0.4681|SRR10981805_1|temp|sr|26072	0	-
chr3R	24021022	24021077	mdg1|non-reference|0.2297|SRR10981805_1|temp|rp|26073	0	+
chr3R	24278635	24278642	roo|non-reference|0.8095|SRR10981805_1|temp|sr|26080	0	+
chr3R	24402038	24402044	3S18|non-reference|0.9302|SRR10981805_1|temp|sr|26085	0	-
chr3R	24421361	24421367	roo|non-reference|0.8696|SRR10981805_1|temp|sr|26086	0	-
chr3R	24635064	24635071	blood|non-reference|0.6136|SRR10981805_1|temp|rp|26097	0	+
chr3R	24792360	24792366	blood|non-reference|0.4286|SRR10981805_1|temp|rp|26099	0	+
chr3R	24859995	24860001	3S18|non-reference|0.4000|SRR10981805_1|temp|sr|26104	0	+
chr3R	24944493	24944500	blood|non-reference|0.3404|SRR10981805_1|temp|rp|26106	0	-
chr3R	25436421	25436426	diver|non-reference|0.9750|SRR10981805_1|temp|sr|26116	0	+
chr3R	25451197	25451237	1731|non-reference|0.1154|SRR10981805_1|temp|rp|26117	0	+
chr3R	25523609	25523614	copia|non-reference|0.5000|SRR10981805_1|temp|sr|26121	0	+
chr3R	25538489	25538495	roo|non-reference|0.9846|SRR10981805_1|temp|sr|26122	0	-
chr3R	25643918	25643922	blood|non-reference|0.8750|SRR10981805_1|temp|sr|26125	0	+
chr3R	25721281	25721295	jockey|non-reference|0.9310|SRR10981805_1|temp|rp|26128	0	+
chr3R	25876230	25876235	blood|non-reference|0.8372|SRR10981805_1|temp|sr|26129	0	-
chr3R	25876901	25876906	blood|non-reference|1.0000|SRR10981805_1|temp|sr|26130	0	+
chr3R	25940796	25940802	3S18|non-reference|0.3846|SRR10981805_1|temp|sr|26131	0	-
chr3R	25959265	25959273	blood|non-reference|0.3061|SRR10981805_1|temp|rp|26133	0	-
chr3R	25968373	25968377	412|non-reference|1.0000|SRR10981805_1|temp|sr|26134	0	+
chr3R	25994714	25994719	297|non-reference|1.0000|SRR10981805_1|temp|sr|26135	0	+
chr3R	26098048	26098052	blood|non-reference|0.2500|SRR10981805_1|temp|rp|26141	0	-
chr3R	26122215	26122219	17.6|non-reference|0.9444|SRR10981805_1|temp|rp|26144	0	-
chr3R	26158054	26158062	mdg3|non-reference|0.2222|SRR10981805_1|temp|rp|26146	0	+
chr3R	26237532	26237542	297|non-reference|0.3448|SRR10981805_1|temp|rp|26150	0	+
chr3R	26332699	26332713	copia|non-reference|0.5714|SRR10981805_1|temp|rp|26152	0	+
chr3R	26416905	26416911	opus|non-reference|0.6250|SRR10981805_1|temp|rp|26155	0	-
chr3R	26526608	26526613	roo|non-reference|1.0000|SRR10981805_1|temp|sr|26157	0	+
chr3R	26527706	26527712	roo|non-reference|1.0000|SRR10981805_1|temp|sr|26158	0	-
chr3R	26784904	26784958	Burdock|non-reference|0.2258|SRR10981805_1|temp|rp|26161	0	-
chr3R	26817997	26818002	Stalker2|non-reference|0.5526|SRR10981805_1|temp|rp|26162	0	+
chr3R	26908855	26908860	17.6|non-reference|0.9167|SRR10981805_1|temp|sr|26163	0	-
chr3R	26957518	26957530	jockey|non-reference|0.1944|SRR10981805_1|temp|rp|26164	0	-
chr3R	27067731	27067737	17.6|non-reference|0.8500|SRR10981805_1|temp|sr|26166	0	+
chr3R	27105028	27105034	3S18|non-reference|0.3889|SRR10981805_1|temp|sr|26167	0	-
chr3R	27131685	27131691	blood|non-reference|0.1786|SRR10981805_1|temp|rp|26169	0	+
chr3R	27136501	27136505	Burdock|non-reference|0.6087|SRR10981805_1|temp|sr|26170	0	-
chr3R	27188014	27188018	297|non-reference|0.6250|SRR10981805_1|temp|rp|26171	0	+
chr3R	27341602	27341610	roo|non-reference|0.8293|SRR10981805_1|temp|rp|26173	0	-
chr3R	27465483	27465594	mdg1|non-reference|0.2222|SRR10981805_1|temp|rp|26175	0	-
chr3R	27593431	27593435	roo|non-reference|1.0000|SRR10981805_1|temp|sr|26176	0	+
chr3R	27716451	27716457	diver|non-reference|0.6897|SRR10981805_1|temp|sr|26184	0	-
chr3R	27922533	27922538	diver|non-reference|0.6957|SRR10981805_1|temp|sr|26191	0	-
chr3R	28105617	28105621	412|non-reference|1.0000|SRR10981805_1|temp|sr|26192	0	-
chr3R	28372023	28372029	roo|non-reference|0.8772|SRR10981805_1|temp|sr|26207	0	-
chr3R	28441045	28441051	blood|non-reference|0.7931|SRR10981805_1|temp|rp|26208	0	-
chr3R	28557496	28557503	3S18|non-reference|0.6579|SRR10981805_1|temp|sr|26209	0	-
chr3R	28877996	28878000	mdg3|non-reference|0.8919|SRR10981805_1|temp|sr|26228	0	+
chr3R	29039204	29039210	diver|non-reference|0.6765|SRR10981805_1|temp|sr|26239	0	-
chr3R	29075516	29075523	roo|non-reference|1.0000|SRR10981805_1|temp|sr|26240	0	+
chr3R	29229376	29229383	F_element|non-reference|0.1127|SRR10981805_1|temp|rp|26245	0	+
chr3R	29343227	29343235	roo|non-reference|0.9756|SRR10981805_1|temp|sr|26246	0	-
chr3R	29375950	29375955	Stalker2|non-reference|0.9649|SRR10981805_1|temp|sr|26247	0	-
chr3R	29733083	29733087	17.6|non-reference|0.8784|SRR10981805_1|temp|rp|26257	0	-
chr3R	29755514	29755519	blood|non-reference|0.3077|SRR10981805_1|temp|sr|26258	0	+
chr3R	29840436	29840442	roo|non-reference|0.5196|SRR10981805_1|temp|sr|26262	0	+
chr3R	30218510	30218551	Stalker2|non-reference|0.3590|SRR10981805_1|temp|rp|26271	0	+
chr3R	30240244	30240250	17.6|non-reference|0.8696|SRR10981805_1|temp|sr|26272	0	-
chr3R	30271563	30271720	blood|non-reference|0.4054|SRR10981805_1|temp|rp|26274	0	-
chr3R	30355390	30355394	blood|non-reference|1.0000|SRR10981805_1|temp|sr|26277	0	+
chr3R	30509471	30509477	blood|non-reference|0.5172|SRR10981805_1|temp|rp|26285	0	+
chr3R	30511653	30511657	blood|non-reference|0.8214|SRR10981805_1|temp|sr|26286	0	-
chr3R	30528935	30528950	jockey|non-reference|0.4815|SRR10981805_1|temp|rp|26287	0	-
chr3R	30777120	30777136	jockey|non-reference|0.8125|SRR10981805_1|temp|rp|26292	0	-
chr3R	30780631	30780673	1731|non-reference|0.2000|SRR10981805_1|temp|rp|26293	0	-
chr3R	30780811	30780817	17.6|non-reference|0.8857|SRR10981805_1|temp|sr|26294	0	+
chr3R	30812932	30812937	copia|non-reference|0.4643|SRR10981805_1|temp|sr|26297	0	+
chr3R	30833344	30833350	297|non-reference|0.7931|SRR10981805_1|temp|sr|26298	0	+
chr3R	31196725	31196738	F_element|non-reference|0.5667|SRR10981805_1|temp|rp|26310	0	+
chr3R	31196843	31196849	jockey|non-reference|0.2083|SRR10981805_1|temp|rp|26311	0	+
chr3R	31310736	31310742	297|non-reference|0.6333|SRR10981805_1|temp|sr|26314	0	-
chr3R	31340746	31340759	jockey|non-reference|0.8000|SRR10981805_1|temp|rp|26315	0	-
chr3R	31427181	31427190	jockey|non-reference|0.4091|SRR10981805_1|temp|rp|26316	0	+
chr3R	31767804	31767812	3S18|non-reference|0.7059|SRR10981805_1|temp|sr|26322	0	-
chr3R	31837815	31837823	blood|non-reference|0.2286|SRR10981805_1|temp|rp|26325	0	+
chr3R	31861629	31861635	roo|non-reference|1.0000|SRR10981805_1|temp|sr|26327	0	-
chr3R	31970851	31970857	17.6|non-reference|1.0000|SRR10981805_1|temp|sr|26336	0	-
chr3R	31972983	31972988	roo|non-reference|0.2174|SRR10981805_1|temp|rp|26338	0	+
chrX	691404	691414	blood|non-reference|0.2143|SRR10981805_1|temp|rp|27579	0	-
chrX	700151	700159	17.6|non-reference|0.3077|SRR10981805_1|temp|rp|27583	0	+
chrX	754710	754718	roo|non-reference|0.5789|SRR10981805_1|temp|rp|27592	0	+
chrX	757031	757036	17.6|non-reference|1.0000|SRR10981805_1|temp|sr|27593	0	-
chrX	1073230	1073236	Stalker2|non-reference|0.5294|SRR10981805_1|temp|rp|27614	0	-
chrX	1089271	1089278	roo|non-reference|0.6111|SRR10981805_1|temp|rp|27615	0	-
chrX	1170508	1170513	3S18|non-reference|0.9444|SRR10981805_1|temp|sr|27619	0	+
chrX	1207646	1207654	blood|non-reference|0.6071|SRR10981805_1|temp|rp|27622	0	+
chrX	1274682	1274836	copia|non-reference|0.9000|SRR10981805_1|temp|rp|27631	0	-
chrX	1946662	1946668	blood|non-reference|0.3548|SRR10981805_1|temp|rp|27660	0	+
chrX	2023760	2023768	17.6|non-reference|0.5333|SRR10981805_1|temp|rp|27671	0	-
chrX	2288156	2288217	297|non-reference|0.2000|SRR10981805_1|temp|rp|27679	0	+
chrX	2305633	2305638	17.6|non-reference|0.6800|SRR10981805_1|temp|sr|27681	0	-
chrX	2354302	2354308	Tirant|non-reference|0.6571|SRR10981805_1|temp|rp|27683	0	+
chrX	2540909	2540927	17.6|non-reference|0.2500|SRR10981805_1|temp|rp|27689	0	-
chrX	2551774	2551779	roo|non-reference|1.0000|SRR10981805_1|temp|sr|27690	0	+
chrX	2821175	2821264	blood|non-reference|0.7692|SRR10981805_1|temp|rp|27695	0	-
chrX	2862395	2862408	roo|non-reference|0.8065|SRR10981805_1|temp|rp|27697	0	+
chrX	2911853	2911859	17.6|non-reference|0.7500|SRR10981805_1|temp|rp|27701	0	+
chrX	2913394	2913402	17.6|non-reference|0.6250|SRR10981805_1|temp|rp|27702	0	+
chrX	2949307	2949423	297|non-reference|0.5000|SRR10981805_1|temp|rp|27703	0	+
chrX	2952918	2952932	17.6|non-reference|0.5263|SRR10981805_1|temp|rp|27704	0	-
chrX	2987378	2987526	17.6|non-reference|0.1429|SRR10981805_1|temp|rp|27705	0	-
chrX	3001243	3001266	F_element|non-reference|0.6667|SRR10981805_1|temp|rp|27706	0	-
chrX	3043144	3043299	297|non-reference|0.2222|SRR10981805_1|temp|rp|27708	0	+
chrX	3151096	3151112	17.6|non-reference|0.2000|SRR10981805_1|temp|rp|27728	0	+
chrX	3164780	3164785	copia|non-reference|1.0000|SRR10981805_1|temp|sr|27730	0	+
chrX	3368080	3368086	17.6|non-reference|0.9583|SRR10981805_1|temp|sr|27739	0	+
chrX	3378097	3378154	Tirant|non-reference|0.5200|SRR10981805_1|temp|rp|27740	0	-
chrX	3395284	3395320	blood|non-reference|0.1818|SRR10981805_1|temp|rp|27741	0	+
chrX	3399993	3399997	Tirant|non-reference|0.9565|SRR10981805_1|temp|sr|27742	0	+
chrX	3455608	3455616	roo|non-reference|1.0000|SRR10981805_1|temp|sr|27745	0	-
chrX	3474008	3474012	Tirant|non-reference|1.0000|SRR10981805_1|temp|sr|27749	0	+
chrX	3477721	3477727	17.6|non-reference|0.9091|SRR10981805_1|temp|sr|27751	0	-
chrX	3682589	3682596	Transpac|non-reference|0.7241|SRR10981805_1|temp|sr|27763	0	+
chrX	3690780	3690785	copia|non-reference|0.9500|SRR10981805_1|temp|sr|27764	0	-
chrX	3736747	3736794	blood|non-reference|1.0000|SRR10981805_1|temp|rp|27781	0	-
chrX	3863060	3863067	17.6|non-reference|0.9380|SRR10981805_1|temp|sr|27801	0	-
chrX	4009811	4009816	3S18|non-reference|0.6562|SRR10981805_1|temp|sr|27813	0	+
chrX	4110508	4110547	297|non-reference|0.3333|SRR10981805_1|temp|rp|27825	0	-
chrX	4363375	4363381	roo|non-reference|1.0000|SRR10981805_1|temp|sr|27830	0	-
chrX	4415968	4415975	jockey|non-reference|0.2941|SRR10981805_1|temp|rp|27833	0	+
chrX	4547297	4547302	17.6|non-reference|0.2353|SRR10981805_1|temp|rp|27843	0	-
chrX	4674717	4674725	diver|non-reference|0.9286|SRR10981805_1|temp|sr|27853	0	+
chrX	4930396	4930403	copia|non-reference|1.0000|SRR10981805_1|temp|sr|27867	0	+
chrX	4964858	4964919	Doc|non-reference|0.7000|SRR10981805_1|temp|rp|27870	0	-
chrX	5144770	5144931	jockey|non-reference|0.2222|SRR10981805_1|temp|rp|27897	0	-
chrX	5147641	5147648	roo|non-reference|0.7778|SRR10981805_1|temp|rp|27898	0	-
chrX	5272277	5272282	3S18|non-reference|0.9565|SRR10981805_1|temp|sr|27913	0	-
chrX	5305913	5305917	blood|non-reference|1.0000|SRR10981805_1|temp|sr|27915	0	+
chrX	5555348	5555354	diver|non-reference|0.4474|SRR10981805_1|temp|sr|27929	0	+
chrX	5567704	5567708	412|non-reference|0.9535|SRR10981805_1|temp|sr|27932	0	-
chrX	5635724	5635730	297|non-reference|0.6000|SRR10981805_1|temp|sr|27937	0	+
chrX	5677521	5677530	copia|non-reference|0.9477|SRR10981805_1|temp|rp|27939	0	+
chrX	6001745	6001750	17.6|non-reference|0.9851|SRR10981805_1|temp|sr|27956	0	-
chrX	6005859	6005866	roo|non-reference|0.9677|SRR10981805_1|temp|sr|27957	0	-
chrX	6162884	6162891	mdg3|non-reference|0.5789|SRR10981805_1|temp|rp|27961	0	-
chrX	6167604	6167612	17.6|non-reference|0.5000|SRR10981805_1|temp|rp|27962	0	-
chrX	6732029	6732036	diver|non-reference|1.0000|SRR10981805_1|temp|sr|27993	0	-
chrX	6894113	6894117	Tirant|non-reference|1.0000|SRR10981805_1|temp|sr|28016	0	+
chrX	7432242	7432248	blood|non-reference|0.5789|SRR10981805_1|temp|rp|28037	0	+
chrX	7544073	7544080	copia|non-reference|0.9091|SRR10981805_1|temp|sr|28042	0	-
chrX	7636960	7636995	17.6|non-reference|1.0000|SRR10981805_1|temp|rp|28044	0	-
chrX	7649393	7649400	roo|non-reference|1.0000|SRR10981805_1|temp|sr|28047	0	+
chrX	7694136	7694142	copia|non-reference|0.9730|SRR10981805_1|temp|sr|28052	0	-
chrX	7711034	7711049	jockey|non-reference|0.5098|SRR10981805_1|temp|rp|28054	0	-
chrX	8101052	8101128	1731|non-reference|0.2778|SRR10981805_1|temp|rp|28069	0	+
chrX	8111632	8111638	copia|non-reference|0.8571|SRR10981805_1|temp|sr|28070	0	-
chrX	8229979	8229985	blood|non-reference|0.8333|SRR10981805_1|temp|rp|28080	0	+
chrX	8276144	8276152	17.6|non-reference|0.7273|SRR10981805_1|temp|rp|28082	0	-
chrX	8358696	8358739	springer|non-reference|0.6250|SRR10981805_1|temp|rp|28087	0	-
chrX	8415274	8415278	Burdock|non-reference|1.0000|SRR10981805_1|temp|sr|28093	0	-
chrX	8417548	8417654	copia|non-reference|0.2500|SRR10981805_1|temp|rp|28094	0	-
chrX	8857561	8857729	412|non-reference|0.1667|SRR10981805_1|temp|rp|28113	0	+
chrX	8910376	8910438	jockey|non-reference|0.1765|SRR10981805_1|temp|rp|28114	0	-
chrX	8997850	8997899	jockey|non-reference|0.1379|SRR10981805_1|temp|rp|28119	0	+
chrX	9076023	9076027	Burdock|non-reference|0.8333|SRR10981805_1|temp|sr|28134	0	+
chrX	9267330	9267338	roo|non-reference|1.0000|SRR10981805_1|temp|sr|28147	0	-
chrX	9333216	9333222	297|non-reference|1.0000|SRR10981805_1|temp|sr|28159	0	+
chrX	9342798	9342814	Rt1b|non-reference|0.8824|SRR10981805_1|temp|rp|28160	0	-
chrX	9389523	9389531	copia|non-reference|0.8000|SRR10981805_1|temp|rp|28162	0	-
chrX	9494139	9494186	Juan|non-reference|0.1200|SRR10981805_1|temp|rp|28174	0	-
chrX	9506331	9506337	roo|non-reference|0.9048|SRR10981805_1|temp|sr|28175	0	-
chrX	9525041	9525105	jockey|non-reference|0.2000|SRR10981805_1|temp|rp|28176	0	-
chrX	9728648	9728655	17.6|non-reference|1.0000|SRR10981805_1|temp|sr|28185	0	-
chrX	9852008	9852015	roo|non-reference|1.0000|SRR10981805_1|temp|sr|28196	0	+
chrX	9878104	9878230	jockey|non-reference|0.2857|SRR10981805_1|temp|rp|28198	0	-
chrX	9900842	9900952	3S18|non-reference|0.8571|SRR10981805_1|temp|rp|28199	0	-
chrX	9930246	9930250	17.6|non-reference|1.0000|SRR10981805_1|temp|sr|28202	0	+
chrX	9955235	9955249	jockey|non-reference|0.3333|SRR10981805_1|temp|rp|28203	0	+
chrX	10183696	10183700	mdg3|non-reference|1.0000|SRR10981805_1|temp|sr|28216	0	+
chrX	10404747	10404755	297|non-reference|0.2174|SRR10981805_1|temp|rp|28225	0	+
chrX	10409962	10409968	roo|non-reference|0.9545|SRR10981805_1|temp|sr|28226	0	-
chrX	10667229	10667233	Tirant|non-reference|1.0000|SRR10981805_1|temp|sr|28249	0	+
chrX	10754537	10754545	297|non-reference|0.4667|SRR10981805_1|temp|rp|28260	0	-
chrX	10987215	10987220	17.6|non-reference|0.4000|SRR10981805_1|temp|rp|28298	0	+
chrX	11283742	11283748	roo|non-reference|1.0000|SRR10981805_1|temp|sr|28305	0	+
chrX	11450366	11450372	copia|non-reference|1.0000|SRR10981805_1|temp|sr|28311	0	-
chrX	11627099	11627107	17.6|non-reference|0.8571|SRR10981805_1|temp|rp|28317	0	-
chrX	12086429	12086434	roo|non-reference|1.0000|SRR10981805_1|temp|sr|28367	0	-
chrX	12334847	12334852	17.6|non-reference|0.6667|SRR10981805_1|temp|sr|28376	0	+
chrX	12650506	12650511	3S18|non-reference|1.0000|SRR10981805_1|temp|sr|28394	0	-
chrX	12892983	12892988	diver|non-reference|1.0000|SRR10981805_1|temp|sr|28425	0	-
chrX	12990966	12990972	Transpac|non-reference|0.6800|SRR10981805_1|temp|rp|28432	0	-
chrX	13031866	13031912	Transpac|non-reference|0.1176|SRR10981805_1|temp|rp|28433	0	-
chrX	13262020	13262054	297|non-reference|0.1667|SRR10981805_1|temp|rp|28435	0	-
chrX	13406064	13406068	Tirant|non-reference|0.8095|SRR10981805_1|temp|sr|28441	0	-
chrX	13529866	13529872	17.6|non-reference|0.8667|SRR10981805_1|temp|sr|28445	0	+
chrX	13550649	13550670	roo|non-reference|1.0000|SRR10981805_1|temp|rp|28446	0	+
chrX	13670754	13670766	jockey|non-reference|0.2692|SRR10981805_1|temp|rp|28458	0	-
chrX	13892401	13892409	copia|non-reference|0.7222|SRR10981805_1|temp|rp|28464	0	+
chrX	14298520	14298720	17.6|non-reference|0.5333|SRR10981805_1|temp|rp|28496	0	-
chrX	14398057	14398071	jockey|non-reference|0.7000|SRR10981805_1|temp|rp|28502	0	+
chrX	14528881	14528887	roo|non-reference|0.7895|SRR10981805_1|temp|rp|28508	0	-
chrX	14542852	14543018	1731|non-reference|0.6471|SRR10981805_1|temp|rp|28509	0	+
chrX	14752012	14752020	roo|non-reference|0.8511|SRR10981805_1|temp|rp|28522	0	-
chrX	14816663	14816668	297|non-reference|0.8333|SRR10981805_1|temp|sr|28528	0	+
chrX	14833794	14833797	Tirant|non-reference|0.9167|SRR10981805_1|temp|rp|28529	0	+
chrX	14866642	14866647	roo|non-reference|0.9688|SRR10981805_1|temp|sr|28530	0	+
chrX	14978869	14978956	jockey|non-reference|1.0000|SRR10981805_1|temp|rp|28532	0	-
chrX	14980653	14980657	roo|non-reference|1.0000|SRR10981805_1|temp|sr|28534	0	+
chrX	15003407	15003413	297|non-reference|0.9630|SRR10981805_1|temp|sr|28535	0	-
chrX	15029389	15029395	17.6|non-reference|0.8667|SRR10981805_1|temp|sr|28540	0	-
chrX	15113308	15113314	3S18|non-reference|0.5455|SRR10981805_1|temp|rp|28551	0	+
chrX	15157122	15157128	3S18|non-reference|0.9767|SRR10981805_1|temp|sr|28555	0	-
chrX	15218231	15218239	17.6|non-reference|0.1579|SRR10981805_1|temp|rp|28560	0	-
chrX	15300069	15300073	Tirant|non-reference|0.9706|SRR10981805_1|temp|sr|28563	0	-
chrX	15365752	15365756	412|non-reference|1.0000|SRR10981805_1|temp|sr|28565	0	+
chrX	15700919	15700935	Doc|non-reference|0.9000|SRR10981805_1|temp|rp|28591	0	+
chrX	16110845	16110850	3S18|non-reference|0.9355|SRR10981805_1|temp|sr|28608	0	-
chrX	16199307	16199313	roo|non-reference|1.0000|SRR10981805_1|temp|sr|28611	0	-
chrX	16546469	16546475	blood|non-reference|0.7059|SRR10981805_1|temp|rp|28624	0	-
chrX	16857116	16857127	pogo|non-reference|0.7059|SRR10981805_1|temp|rp|28631	0	+
chrX	16919027	16919033	17.6|non-reference|0.8333|SRR10981805_1|temp|sr|28633	0	-
chrX	16946863	16946869	17.6|non-reference|0.8750|SRR10981805_1|temp|sr|28634	0	+
chrX	17054116	17054131	jockey|non-reference|0.2143|SRR10981805_1|temp|rp|28636	0	-
chrX	17177379	17177384	17.6|non-reference|0.6667|SRR10981805_1|temp|sr|28644	0	+
chrX	17248001	17248005	opus|non-reference|1.0000|SRR10981805_1|temp|sr|28652	0	-
chrX	17502324	17502329	297|non-reference|1.0000|SRR10981805_1|temp|sr|28677	0	+
chrX	17508870	17508885	297|non-reference|0.8571|SRR10981805_1|temp|rp|28679	0	+
chrX	17528381	17528393	jockey|non-reference|0.3333|SRR10981805_1|temp|rp|28680	0	+
chrX	17659071	17659078	17.6|non-reference|1.0000|SRR10981805_1|temp|sr|28688	0	+
chrX	18070615	18070640	17.6|non-reference|0.3889|SRR10981805_1|temp|rp|28717	0	+
chrX	18550608	18550611	opus|non-reference|0.6250|SRR10981805_1|temp|rp|28733	0	+
chrX	18815294	18815307	F_element|non-reference|0.5000|SRR10981805_1|temp|rp|28753	0	-
chrX	18837145	18837156	jockey|non-reference|0.1667|SRR10981805_1|temp|rp|28754	0	+
chrX	19047356	19047504	jockey|non-reference|0.1111|SRR10981805_1|temp|rp|28768	0	-
chrX	19120936	19121037	jockey|non-reference|0.3333|SRR10981805_1|temp|rp|28774	0	+
chrX	19147157	19147162	17.6|non-reference|1.0000|SRR10981805_1|temp|sr|28775	0	-
chrX	19156256	19156261	297|non-reference|1.0000|SRR10981805_1|temp|sr|28776	0	+
chrX	19216562	19216752	roo|non-reference|0.5000|SRR10981805_1|temp|rp|28782	0	+
chrX	19382748	19382752	412|non-reference|1.0000|SRR10981805_1|temp|sr|28801	0	+
chrX	19501822	19501867	297|non-reference|0.8889|SRR10981805_1|temp|rp|28811	0	+
chrX	19562043	19562050	roo|non-reference|0.6667|SRR10981805_1|temp|rp|28823	0	+
chrX	19659250	19659255	diver|non-reference|1.0000|SRR10981805_1|temp|sr|28827	0	+
chrX	19752793	19752798	copia|non-reference|1.0000|SRR10981805_1|temp|sr|28835	0	+
chrX	20093289	20093296	copia|non-reference|0.9091|SRR10981805_1|temp|rp|28913	0	+
chrX	20256527	20256533	17.6|non-reference|0.9394|SRR10981805_1|temp|sr|28972	0	+
chrX	20381651	20381722	HMS_Beagle2|non-reference|0.2500|SRR10981805_1|temp|rp|28991	0	+
chrX	20558640	20558654	Doc|non-reference|0.9444|SRR10981805_1|temp|rp|29019	0	-
chrX	20809713	20809720	roo|non-reference|1.0000|SRR10981805_1|temp|rp|29063	0	-
```
