## Supplementary material for "Ongoing transposition in cell culture reveals the phylogeny of diverse *Drosophila* S2 sub-lines": File S1: SRR10981806_temp.bed

```
chr2L	313561	313629	jockey|non-reference|0.3913|SRR10981806_1|temp|rp|20	0	-
chr2L	470259	470263	Burdock|non-reference|0.9643|SRR10981806_1|temp|sr|23	0	-
chr2L	479379	479385	17.6|non-reference|0.8718|SRR10981806_1|temp|sr|24	0	+
chr2L	496434	496440	copia|non-reference|0.3163|SRR10981806_1|temp|sr|25	0	-
chr2L	498333	498338	copia|non-reference|0.6912|SRR10981806_1|temp|sr|26	0	-
chr2L	525200	525206	17.6|non-reference|0.8571|SRR10981806_1|temp|sr|27	0	-
chr2L	553525	553659	17.6|non-reference|0.1667|SRR10981806_1|temp|rp|30	0	+
chr2L	839869	839875	17.6|non-reference|0.8421|SRR10981806_1|temp|sr|35	0	-
chr2L	1089708	1089719	jockey|non-reference|0.1111|SRR10981806_1|temp|rp|36	0	+
chr2L	1198565	1198740	jockey|non-reference|0.2703|SRR10981806_1|temp|rp|40	0	+
chr2L	1208915	1208920	17.6|non-reference|0.8667|SRR10981806_1|temp|sr|41	0	+
chr2L	1319285	1319289	HMS_Beagle|non-reference|0.9600|SRR10981806_1|temp|sr|42	0	-
chr2L	1347389	1347394	3S18|non-reference|0.7179|SRR10981806_1|temp|sr|43	0	+
chr2L	1406602	1406640	1731|non-reference|0.2000|SRR10981806_1|temp|rp|44	0	-
chr2L	1426220	1426349	gypsy1|non-reference|0.1111|SRR10981806_1|temp|rp|46	0	+
chr2L	1432069	1432075	297|non-reference|0.3182|SRR10981806_1|temp|sr|47	0	+
chr2L	1456339	1456395	1731|non-reference|0.1111|SRR10981806_1|temp|rp|48	0	-
chr2L	1485601	1485606	roo|non-reference|0.5676|SRR10981806_1|temp|sr|49	0	-
chr2L	1554389	1554395	17.6|non-reference|0.8462|SRR10981806_1|temp|sr|57	0	-
chr2L	1644062	1644108	mdg1|non-reference|0.1111|SRR10981806_1|temp|rp|60	0	-
chr2L	1676126	1676131	blood|non-reference|0.1667|SRR10981806_1|temp|sr|61	0	+
chr2L	1749078	1749151	297|non-reference|0.1200|SRR10981806_1|temp|rp|64	0	-
chr2L	1826230	1826238	3S18|non-reference|0.5000|SRR10981806_1|temp|sr|66	0	-
chr2L	1916027	1916112	blood|non-reference|0.3529|SRR10981806_1|temp|rp|67	0	+
chr2L	1930621	1930624	diver|non-reference|0.2727|SRR10981806_1|temp|rp|68	0	-
chr2L	1932518	1932523	3S18|non-reference|0.5238|SRR10981806_1|temp|sr|69	0	+
chr2L	1944053	1944057	Stalker2|non-reference|1.0000|SRR10981806_1|temp|sr|70	0	+
chr2L	1988650	1988704	412|non-reference|0.4286|SRR10981806_1|temp|rp|71	0	+
chr2L	2031591	2031596	17.6|non-reference|0.7778|SRR10981806_1|temp|sr|72	0	+
chr2L	2170171	2170182	17.6|non-reference|0.1842|SRR10981806_1|temp|rp|75	0	+
chr2L	2179350	2179440	blood|non-reference|0.2727|SRR10981806_1|temp|rp|76	0	-
chr2L	2229345	2229352	copia|non-reference|0.5500|SRR10981806_1|temp|sr|77	0	+
chr2L	2230544	2230553	diver|non-reference|0.6190|SRR10981806_1|temp|sr|78	0	-
chr2L	2280171	2280228	jockey|non-reference|0.1579|SRR10981806_1|temp|rp|79	0	-
chr2L	2703459	2703522	412|non-reference|0.7895|SRR10981806_1|temp|rp|86	0	+
chr2L	2730194	2730331	297|non-reference|0.1429|SRR10981806_1|temp|rp|88	0	+
chr2L	2735176	2735180	Burdock|non-reference|0.4000|SRR10981806_1|temp|sr|89	0	-
chr2L	2736348	2736460	blood|non-reference|0.2000|SRR10981806_1|temp|rp|90	0	-
chr2L	2834747	2834827	BS|non-reference|0.1364|SRR10981806_1|temp|rp|91	0	+
chr2L	2855425	2855524	jockey|non-reference|1.0000|SRR10981806_1|temp|rp|92	0	+
chr2L	2855973	2855978	diver|non-reference|0.3529|SRR10981806_1|temp|sr|93	0	-
chr2L	2859407	2859473	jockey|non-reference|0.1364|SRR10981806_1|temp|rp|94	0	+
chr2L	3041933	3041942	1731|non-reference|0.4348|SRR10981806_1|temp|rp|101	0	-
chr2L	3122839	3122968	copia|non-reference|0.1786|SRR10981806_1|temp|rp|102	0	-
chr2L	3282950	3283075	1731|non-reference|0.1538|SRR10981806_1|temp|rp|107	0	-
chr2L	3323361	3323397	jockey|non-reference|0.2069|SRR10981806_1|temp|rp|108	0	+
chr2L	3326941	3326986	jockey|non-reference|0.2903|SRR10981806_1|temp|rp|109	0	-
chr2L	3368588	3368591	copia|non-reference|0.2632|SRR10981806_1|temp|rp|110	0	-
chr2L	3682356	3682362	mdg3|non-reference|0.3913|SRR10981806_1|temp|sr|118	0	+
chr2L	4019913	4020043	jockey|non-reference|1.0000|SRR10981806_1|temp|rp|123	0	-
chr2L	4179664	4179736	jockey|non-reference|0.9000|SRR10981806_1|temp|rp|126	0	-
chr2L	4239714	4239824	mdg3|non-reference|0.2000|SRR10981806_1|temp|rp|128	0	-
chr2L	4254884	4254966	blood|non-reference|0.5556|SRR10981806_1|temp|rp|129	0	-
chr2L	4362792	4362903	blood|non-reference|0.2800|SRR10981806_1|temp|rp|130	0	-
chr2L	4888926	4888948	copia|non-reference|0.2500|SRR10981806_1|temp|rp|138	0	-
chr2L	5005732	5005772	mdg3|non-reference|0.1667|SRR10981806_1|temp|rp|146	0	-
chr2L	5258064	5258213	gypsy1|non-reference|0.1667|SRR10981806_1|temp|rp|149	0	+
chr2L	5291766	5291770	412|non-reference|0.5200|SRR10981806_1|temp|sr|151	0	-
chr2L	5305744	5305773	copia|non-reference|0.1250|SRR10981806_1|temp|rp|152	0	+
chr2L	5804270	5804275	diver|non-reference|0.4000|SRR10981806_1|temp|sr|175	0	-
chr2L	5974507	5974617	17.6|non-reference|0.1739|SRR10981806_1|temp|rp|179	0	+
chr2L	6084114	6084119	copia|non-reference|0.4167|SRR10981806_1|temp|sr|181	0	-
chr2L	6181389	6181393	412|non-reference|0.5333|SRR10981806_1|temp|sr|187	0	+
chr2L	6251704	6251710	mdg3|non-reference|1.0000|SRR10981806_1|temp|sr|188	0	+
chr2L	6256813	6256818	roo|non-reference|1.0000|SRR10981806_1|temp|sr|189	0	-
chr2L	6541731	6541742	roo|non-reference|0.2941|SRR10981806_1|temp|rp|197	0	+
chr2L	6583391	6583453	hopper|non-reference|0.6111|SRR10981806_1|temp|rp|198	0	-
chr2L	6613759	6613866	412|non-reference|0.2308|SRR10981806_1|temp|rp|199	0	-
chr2L	6634747	6634751	Stalker2|non-reference|0.6579|SRR10981806_1|temp|sr|200	0	+
chr2L	6646729	6646785	copia|non-reference|0.3500|SRR10981806_1|temp|rp|201	0	+
chr2L	6662507	6662611	blood|non-reference|0.3333|SRR10981806_1|temp|rp|202	0	-
chr2L	6708650	6708656	blood|non-reference|0.6458|SRR10981806_1|temp|rp|204	0	-
chr2L	7028295	7028299	Stalker2|non-reference|0.5625|SRR10981806_1|temp|sr|210	0	-
chr2L	7175269	7175312	3S18|non-reference|0.1538|SRR10981806_1|temp|rp|215	0	+
chr2L	7383640	7383723	3S18|non-reference|0.1667|SRR10981806_1|temp|rp|222	0	-
chr2L	7443379	7443399	17.6|non-reference|0.5000|SRR10981806_1|temp|rp|223	0	+
chr2L	7457777	7457921	297|non-reference|0.5294|SRR10981806_1|temp|rp|224	0	+
chr2L	7506825	7506880	roo|non-reference|0.8750|SRR10981806_1|temp|rp|225	0	-
chr2L	7560743	7560749	copia|non-reference|1.0000|SRR10981806_1|temp|sr|228	0	+
chr2L	7726197	7726265	gypsy|non-reference|0.1538|SRR10981806_1|temp|rp|230	0	-
chr2L	8000283	8000287	412|non-reference|1.0000|SRR10981806_1|temp|sr|235	0	+
chr2L	8421302	8421326	297|non-reference|0.2069|SRR10981806_1|temp|rp|236	0	-
chr2L	8545203	8545208	copia|non-reference|0.4000|SRR10981806_1|temp|sr|239	0	+
chr2L	8671513	8671573	17.6|non-reference|0.3226|SRR10981806_1|temp|rp|240	0	-
chr2L	8719655	8719688	1731|non-reference|0.1364|SRR10981806_1|temp|rp|241	0	+
chr2L	8942676	8942751	Burdock|non-reference|0.2308|SRR10981806_1|temp|rp|248	0	+
chr2L	8959949	8959970	Ivk|non-reference|0.2500|SRR10981806_1|temp|rp|250	0	+
chr2L	8963197	8963331	copia|non-reference|0.1111|SRR10981806_1|temp|rp|251	0	+
chr2L	8965412	8965426	Juan|non-reference|0.1818|SRR10981806_1|temp|rp|252	0	+
chr2L	9017025	9017070	1731|non-reference|0.4167|SRR10981806_1|temp|rp|253	0	+
chr2L	9171247	9171253	17.6|non-reference|0.2083|SRR10981806_1|temp|rp|256	0	+
chr2L	9186868	9186879	gypsy1|non-reference|0.1228|SRR10981806_1|temp|rp|257	0	+
chr2L	9198451	9198456	297|non-reference|0.3462|SRR10981806_1|temp|sr|259	0	-
chr2L	9235471	9235476	roo|non-reference|1.0000|SRR10981806_1|temp|sr|262	0	+
chr2L	9286368	9286381	jockey|non-reference|0.7692|SRR10981806_1|temp|rp|268	0	+
chr2L	9335298	9335304	17.6|non-reference|0.3571|SRR10981806_1|temp|sr|270	0	-
chr2L	9440846	9440853	copia|non-reference|0.2432|SRR10981806_1|temp|rp|272	0	+
chr2L	9686823	9686957	gypsy1|non-reference|0.1053|SRR10981806_1|temp|rp|281	0	+
chr2L	9768446	9768513	blood|non-reference|0.2000|SRR10981806_1|temp|rp|285	0	-
chr2L	9776650	9776735	17.6|non-reference|0.7500|SRR10981806_1|temp|rp|287	0	+
chr2L	9815493	9815513	blood|non-reference|0.1538|SRR10981806_1|temp|rp|291	0	+
chr2L	10110321	10110354	roo|non-reference|0.4828|SRR10981806_1|temp|rp|298	0	-
chr2L	10180890	10180896	Transpac|non-reference|1.0000|SRR10981806_1|temp|rp|302	0	-
chr2L	10209659	10209666	3S18|non-reference|0.3846|SRR10981806_1|temp|sr|304	0	-
chr2L	10246619	10246628	17.6|non-reference|0.5385|SRR10981806_1|temp|rp|305	0	-
chr2L	10265077	10265160	blood|non-reference|0.1154|SRR10981806_1|temp|rp|306	0	-
chr2L	10291944	10291948	blood|non-reference|0.6667|SRR10981806_1|temp|sr|307	0	-
chr2L	10510636	10510642	3S18|non-reference|0.2500|SRR10981806_1|temp|sr|311	0	+
chr2L	10554383	10554397	Tabor|non-reference|0.1875|SRR10981806_1|temp|rp|312	0	+
chr2L	10624619	10624715	jockey|non-reference|0.3182|SRR10981806_1|temp|rp|315	0	+
chr2L	10701033	10701039	17.6|non-reference|0.2800|SRR10981806_1|temp|sr|318	0	+
chr2L	10942348	10942350	pogo|non-reference|0.3939|SRR10981806_1|temp|sr|326	0	-
chr2L	10972536	10972540	Tirant|non-reference|0.2667|SRR10981806_1|temp|sr|327	0	-
chr2L	11362772	11362777	roo|non-reference|1.0000|SRR10981806_1|temp|sr|343	0	-
chr2L	11518456	11518460	blood|non-reference|1.0000|SRR10981806_1|temp|sr|348	0	+
chr2L	11728490	11728495	roo|non-reference|1.0000|SRR10981806_1|temp|sr|352	0	+
chr2L	11819166	11819233	Stalker2|non-reference|0.2955|SRR10981806_1|temp|rp|356	0	+
chr2L	11863168	11863177	X_element|non-reference|0.4800|SRR10981806_1|temp|rp|358	0	-
chr2L	12029639	12029646	roo|non-reference|0.5152|SRR10981806_1|temp|sr|364	0	-
chr2L	12143039	12143044	17.6|non-reference|0.6111|SRR10981806_1|temp|sr|366	0	-
chr2L	12246403	12246527	jockey|non-reference|0.3750|SRR10981806_1|temp|rp|369	0	-
chr2L	12322410	12322415	Max_element|non-reference|1.0000|SRR10981806_1|temp|sr|374	0	-
chr2L	12353217	12353343	jockey|non-reference|0.4667|SRR10981806_1|temp|rp|381	0	+
chr2L	12380387	12380538	jockey|non-reference|0.2308|SRR10981806_1|temp|rp|382	0	-
chr2L	12459739	12459808	17.6|non-reference|0.8000|SRR10981806_1|temp|rp|385	0	-
chr2L	12465739	12465745	17.6|non-reference|0.5000|SRR10981806_1|temp|sr|386	0	-
chr2L	12507264	12507270	copia|non-reference|0.5000|SRR10981806_1|temp|sr|387	0	-
chr2L	12511578	12511585	copia|non-reference|1.0000|SRR10981806_1|temp|sr|388	0	+
chr2L	12534467	12534473	17.6|non-reference|0.3103|SRR10981806_1|temp|sr|389	0	+
chr2L	12583900	12583905	3S18|non-reference|0.2917|SRR10981806_1|temp|sr|393	0	-
chr2L	12638618	12638625	3S18|non-reference|0.2424|SRR10981806_1|temp|sr|397	0	+
chr2L	12640101	12640116	Doc|non-reference|0.3243|SRR10981806_1|temp|rp|398	0	+
chr2L	12853547	12853613	1731|non-reference|0.2632|SRR10981806_1|temp|rp|408	0	+
chr2L	12997011	12997026	jockey|non-reference|0.8750|SRR10981806_1|temp|rp|416	0	+
chr2L	13004321	13004337	Doc|non-reference|0.8947|SRR10981806_1|temp|rp|417	0	-
chr2L	13065965	13065974	Stalker2|non-reference|0.2632|SRR10981806_1|temp|rp|422	0	+
chr2L	13071391	13071398	1731|non-reference|0.4267|SRR10981806_1|temp|rp|423	0	-
chr2L	13072725	13072798	F_element|non-reference|0.1852|SRR10981806_1|temp|rp|424	0	+
chr2L	13119274	13119372	Burdock|non-reference|0.5273|SRR10981806_1|temp|rp|425	0	+
chr2L	13147897	13147968	3S18|non-reference|0.1923|SRR10981806_1|temp|rp|428	0	+
chr2L	13332757	13332784	17.6|non-reference|0.4000|SRR10981806_1|temp|rp|440	0	-
chr2L	13334117	13334142	297|non-reference|0.2381|SRR10981806_1|temp|sr|441	0	-
chr2L	13495206	13495212	opus|non-reference|0.9167|SRR10981806_1|temp|sr|445	0	+
chr2L	13573164	13573169	copia|non-reference|0.2500|SRR10981806_1|temp|rp|449	0	+
chr2L	13583666	13583682	Doc|non-reference|0.4167|SRR10981806_1|temp|rp|451	0	-
chr2L	13614901	13615010	Burdock|non-reference|0.2812|SRR10981806_1|temp|rp|453	0	-
chr2L	13631989	13632012	jockey|non-reference|0.1250|SRR10981806_1|temp|rp|454	0	-
chr2L	13638579	13638588	copia|non-reference|0.1429|SRR10981806_1|temp|rp|456	0	+
chr2L	13738792	13738938	297|non-reference|0.1667|SRR10981806_1|temp|rp|457	0	-
chr2L	13754252	13754365	297|non-reference|0.1176|SRR10981806_1|temp|rp|458	0	+
chr2L	13887488	13887492	Bari1|non-reference|0.6154|SRR10981806_1|temp|rp|463	0	-
chr2L	13943201	13943212	Rt1b|non-reference|0.2308|SRR10981806_1|temp|rp|464	0	-
chr2L	14075350	14075398	1731|non-reference|0.3333|SRR10981806_1|temp|rp|467	0	-
chr2L	14076071	14076077	F_element|non-reference|0.2778|SRR10981806_1|temp|rp|468	0	+
chr2L	14428323	14428330	297|non-reference|0.5862|SRR10981806_1|temp|sr|475	0	+
chr2L	14546435	14546449	Juan|non-reference|0.2353|SRR10981806_1|temp|rp|481	0	+
chr2L	14723049	14723065	F_element|non-reference|0.6364|SRR10981806_1|temp|rp|485	0	-
chr2L	14753183	14753190	Doc|non-reference|0.2727|SRR10981806_1|temp|rp|492	0	-
chr2L	14788582	14788708	opus|non-reference|0.2727|SRR10981806_1|temp|rp|493	0	+
chr2L	14843926	14844068	gypsy1|non-reference|0.1250|SRR10981806_1|temp|rp|494	0	+
chr2L	14851384	14851396	F_element|non-reference|0.4091|SRR10981806_1|temp|rp|495	0	+
chr2L	14958905	14958911	3S18|non-reference|0.2941|SRR10981806_1|temp|sr|497	0	+
chr2L	14963489	14963601	17.6|non-reference|0.6250|SRR10981806_1|temp|rp|498	0	+
chr2L	14981207	14981256	297|non-reference|0.1250|SRR10981806_1|temp|rp|499	0	+
chr2L	15099115	15099120	roo|non-reference|0.8947|SRR10981806_1|temp|sr|504	0	+
chr2L	15133274	15133280	copia|non-reference|1.0000|SRR10981806_1|temp|sr|506	0	+
chr2L	15308208	15308235	F_element|non-reference|0.9167|SRR10981806_1|temp|rp|511	0	+
chr2L	15313001	15313036	3S18|non-reference|0.2000|SRR10981806_1|temp|rp|512	0	-
chr2L	15501634	15501664	Burdock|non-reference|0.1429|SRR10981806_1|temp|rp|514	0	-
chr2L	15539180	15539184	Stalker2|non-reference|0.6800|SRR10981806_1|temp|sr|517	0	+
chr2L	15777205	15777210	17.6|non-reference|0.8148|SRR10981806_1|temp|sr|529	0	+
chr2L	15850249	15850257	copia|non-reference|1.0000|SRR10981806_1|temp|sr|530	0	+
chr2L	15906073	15906077	opus|non-reference|1.0000|SRR10981806_1|temp|sr|533	0	+
chr2L	16252673	16252721	Juan|non-reference|0.2593|SRR10981806_1|temp|rp|543	0	+
chr2L	16283334	16283383	copia|non-reference|0.3571|SRR10981806_1|temp|rp|546	0	+
chr2L	16322693	16322770	17.6|non-reference|0.2800|SRR10981806_1|temp|rp|548	0	+
chr2L	16325065	16325070	17.6|non-reference|0.1818|SRR10981806_1|temp|rp|549	0	+
chr2L	16501317	16501323	blood|non-reference|0.2069|SRR10981806_1|temp|rp|551	0	-
chr2L	16504495	16504551	roo|non-reference|0.3333|SRR10981806_1|temp|rp|553	0	+
chr2L	16529030	16529180	17.6|non-reference|0.1481|SRR10981806_1|temp|rp|556	0	+
chr2L	16611259	16611367	jockey|non-reference|0.1250|SRR10981806_1|temp|rp|561	0	-
chr2L	16624142	16624298	copia|non-reference|0.1538|SRR10981806_1|temp|rp|567	0	+
chr2L	16650672	16650734	copia|non-reference|0.3478|SRR10981806_1|temp|rp|568	0	+
chr2L	16759120	16759231	Stalker2|non-reference|0.1923|SRR10981806_1|temp|rp|572	0	+
chr2L	16862719	16862731	jockey|non-reference|0.2000|SRR10981806_1|temp|rp|587	0	-
chr2L	17425542	17425572	17.6|non-reference|0.1136|SRR10981806_1|temp|rp|602	0	-
chr2L	17545426	17545432	roo|non-reference|1.0000|SRR10981806_1|temp|sr|609	0	+
chr2L	17814825	17814836	1731|non-reference|0.1579|SRR10981806_1|temp|rp|615	0	+
chr2L	17864951	17864956	3S18|non-reference|0.7727|SRR10981806_1|temp|sr|616	0	+
chr2L	18559791	18559797	mdg3|non-reference|0.5135|SRR10981806_1|temp|rp|638	0	-
chr2L	18568083	18568088	copia|non-reference|0.6800|SRR10981806_1|temp|sr|639	0	-
chr2L	18605083	18605128	blood|non-reference|0.1250|SRR10981806_1|temp|rp|642	0	-
chr2L	18630586	18630592	17.6|non-reference|0.7907|SRR10981806_1|temp|sr|644	0	+
chr2L	18659701	18659720	17.6|non-reference|0.1471|SRR10981806_1|temp|rp|645	0	-
chr2L	18790234	18790241	copia|non-reference|0.3514|SRR10981806_1|temp|rp|652	0	-
chr2L	19000645	19000653	297|non-reference|0.1176|SRR10981806_1|temp|rp|665	0	-
chr2L	19165113	19165120	diver|non-reference|0.4167|SRR10981806_1|temp|sr|674	0	-
chr2L	19178538	19178545	17.6|non-reference|0.8182|SRR10981806_1|temp|sr|675	0	-
chr2L	19277174	19277179	412|non-reference|0.9643|SRR10981806_1|temp|sr|678	0	-
chr2L	19441794	19441797	3S18|non-reference|0.5000|SRR10981806_1|temp|sr|686	0	+
chr2L	19520424	19520448	F_element|non-reference|0.2222|SRR10981806_1|temp|rp|691	0	+
chr2L	19596536	19596542	roo|non-reference|0.5538|SRR10981806_1|temp|sr|692	0	-
chr2L	19841551	19841638	jockey|non-reference|0.2143|SRR10981806_1|temp|rp|714	0	-
chr2L	19953796	19953849	blood|non-reference|0.1250|SRR10981806_1|temp|rp|715	0	-
chr2L	20086327	20086331	Transpac|non-reference|1.0000|SRR10981806_1|temp|sr|724	0	-
chr2R	6723326	6723436	blood|non-reference|0.1452|SRR10981806_1|temp|rp|10497	0	+
chr2R	6788133	6788221	gypsy1|non-reference|0.1042|SRR10981806_1|temp|rp|10501	0	+
chr2R	6801286	6801299	jockey|non-reference|0.2222|SRR10981806_1|temp|rp|10503	0	-
chr2R	6905262	6905267	roo|non-reference|0.5294|SRR10981806_1|temp|rp|10507	0	+
chr2R	6967109	6967140	jockey|non-reference|0.1739|SRR10981806_1|temp|rp|10516	0	+
chr2R	6981241	6981264	412|non-reference|1.0000|SRR10981806_1|temp|rp|10517	0	+
chr2R	7015723	7015796	17.6|non-reference|0.1842|SRR10981806_1|temp|rp|10519	0	+
chr2R	7046414	7046491	1731|non-reference|0.7188|SRR10981806_1|temp|rp|10525	0	-
chr2R	7100244	7100250	mdg3|non-reference|0.4103|SRR10981806_1|temp|rp|10527	0	+
chr2R	7380182	7380188	copia|non-reference|0.2000|SRR10981806_1|temp|sr|10540	0	-
chr2R	7453407	7453420	F_element|non-reference|0.9375|SRR10981806_1|temp|rp|10546	0	+
chr2R	7618113	7618140	jockey|non-reference|0.2647|SRR10981806_1|temp|rp|10557	0	+
chr2R	7623555	7623561	297|non-reference|0.6129|SRR10981806_1|temp|sr|10558	0	-
chr2R	7641842	7641849	mdg3|non-reference|0.5977|SRR10981806_1|temp|rp|10559	0	-
chr2R	7694185	7694190	297|non-reference|0.3871|SRR10981806_1|temp|sr|10561	0	+
chr2R	7727172	7727187	BS|non-reference|0.7143|SRR10981806_1|temp|rp|10562	0	+
chr2R	7752002	7752008	17.6|non-reference|0.9104|SRR10981806_1|temp|sr|10563	0	+
chr2R	7771048	7771061	copia|non-reference|0.1818|SRR10981806_1|temp|rp|10566	0	+
chr2R	7771464	7771469	copia|non-reference|0.5510|SRR10981806_1|temp|sr|10567	0	+
chr2R	7774771	7774773	diver|non-reference|1.0000|SRR10981806_1|temp|sr|10568	0	+
chr2R	7889464	7889480	jockey|non-reference|0.2857|SRR10981806_1|temp|rp|10572	0	+
chr2R	7910038	7910043	copia|non-reference|0.8889|SRR10981806_1|temp|sr|10577	0	+
chr2R	7943291	7943295	mdg3|non-reference|1.0000|SRR10981806_1|temp|sr|10579	0	-
chr2R	7999891	7999910	17.6|non-reference|0.2222|SRR10981806_1|temp|rp|10586	0	+
chr2R	8113957	8113963	17.6|non-reference|0.7692|SRR10981806_1|temp|sr|10593	0	-
chr2R	8176772	8176780	copia|non-reference|0.7692|SRR10981806_1|temp|rp|10597	0	-
chr2R	8265924	8266000	jockey|non-reference|0.1304|SRR10981806_1|temp|rp|10600	0	+
chr2R	8310836	8310884	pogo|non-reference|0.2727|SRR10981806_1|temp|rp|10602	0	-
chr2R	8370461	8370487	412|non-reference|0.1500|SRR10981806_1|temp|rp|10608	0	+
chr2R	8498126	8498130	Burdock|non-reference|1.0000|SRR10981806_1|temp|sr|10622	0	-
chr2R	8723951	8723957	blood|non-reference|0.1667|SRR10981806_1|temp|rp|10636	0	+
chr2R	8967404	8967487	Transpac|non-reference|0.4206|SRR10981806_1|temp|rp|10646	0	+
chr2R	8986611	8986657	Juan|non-reference|0.2857|SRR10981806_1|temp|rp|10649	0	-
chr2R	9214084	9214088	F_element|non-reference|1.0000|SRR10981806_1|temp|rp|10657	0	-
chr2R	9275454	9275599	blood|non-reference|0.4348|SRR10981806_1|temp|rp|10660	0	+
chr2R	9388704	9388787	3S18|non-reference|0.1395|SRR10981806_1|temp|rp|10661	0	-
chr2R	9428104	9428106	1731|non-reference|0.1667|SRR10981806_1|temp|rp|10664	0	-
chr2R	9668104	9668118	jockey|non-reference|0.2432|SRR10981806_1|temp|rp|10675	0	-
chr2R	9742398	9742404	297|non-reference|0.2381|SRR10981806_1|temp|sr|10678	0	+
chr2R	9753470	9753473	blood|non-reference|0.2000|SRR10981806_1|temp|rp|10679	0	-
chr2R	9833669	9833674	17.6|non-reference|0.9545|SRR10981806_1|temp|sr|10682	0	-
chr2R	9854080	9854088	pogo|non-reference|0.8684|SRR10981806_1|temp|sr|10686	0	+
chr2R	9871024	9871030	roo|non-reference|1.0000|SRR10981806_1|temp|sr|10690	0	-
chr2R	9871604	9871670	297|non-reference|0.1186|SRR10981806_1|temp|rp|10691	0	-
chr2R	9919133	9919137	17.6|non-reference|0.8182|SRR10981806_1|temp|sr|10697	0	-
chr2R	9961137	9961142	3S18|non-reference|0.5152|SRR10981806_1|temp|sr|10699	0	+
chr2R	10046253	10046259	copia|non-reference|0.4500|SRR10981806_1|temp|sr|10711	0	-
chr2R	10059642	10059651	17.6|non-reference|1.0000|SRR10981806_1|temp|sr|10712	0	-
chr2R	10135724	10135732	mdg3|non-reference|1.0000|SRR10981806_1|temp|sr|10714	0	+
chr2R	10151150	10151153	Doc|non-reference|1.0000|SRR10981806_1|temp|rp|10715	0	-
chr2R	10160191	10160207	F_element|non-reference|0.1579|SRR10981806_1|temp|rp|10716	0	+
chr2R	10231165	10231180	Doc|non-reference|0.9667|SRR10981806_1|temp|rp|10718	0	-
chr2R	10249479	10249485	297|non-reference|0.6364|SRR10981806_1|temp|sr|10722	0	+
chr2R	10266374	10266381	Stalker2|non-reference|0.6667|SRR10981806_1|temp|rp|10724	0	+
chr2R	10277978	10277983	297|non-reference|0.9500|SRR10981806_1|temp|sr|10725	0	+
chr2R	10597441	10597601	gypsy|non-reference|0.2581|SRR10981806_1|temp|rp|10737	0	+
chr2R	10751970	10752054	297|non-reference|0.3000|SRR10981806_1|temp|rp|10747	0	+
chr2R	10767847	10767860	jockey|non-reference|0.3000|SRR10981806_1|temp|rp|10748	0	-
chr2R	10829628	10829635	blood|non-reference|0.4286|SRR10981806_1|temp|rp|10753	0	-
chr2R	10851074	10851082	copia|non-reference|0.7407|SRR10981806_1|temp|sr|10754	0	+
chr2R	10864811	10864816	17.6|non-reference|0.9286|SRR10981806_1|temp|sr|10755	0	+
chr2R	10902169	10902176	jockey|non-reference|0.5946|SRR10981806_1|temp|rp|10757	0	+
chr2R	10971531	10971538	roo|non-reference|0.9020|SRR10981806_1|temp|sr|10764	0	-
chr2R	11067754	11067760	17.6|non-reference|0.7561|SRR10981806_1|temp|sr|10774	0	+
chr2R	11098726	11098731	297|non-reference|0.9814|SRR10981806_1|temp|sr|10780	0	+
chr2R	11111446	11111459	jockey|non-reference|0.1765|SRR10981806_1|temp|rp|10783	0	+
chr2R	11116111	11116174	jockey|non-reference|0.1515|SRR10981806_1|temp|rp|10784	0	-
chr2R	11153200	11153205	17.6|non-reference|0.8889|SRR10981806_1|temp|sr|10787	0	-
chr2R	11168942	11168947	diver|non-reference|1.0000|SRR10981806_1|temp|sr|10790	0	+
chr2R	11173035	11173196	3S18|non-reference|0.2692|SRR10981806_1|temp|rp|10791	0	+
chr2R	11185320	11185424	1360|non-reference|0.1224|SRR10981806_1|temp|rp|10792	0	-
chr2R	11192409	11192429	gypsy1|non-reference|0.1724|SRR10981806_1|temp|rp|10793	0	-
chr2R	11265960	11266046	jockey|non-reference|0.1111|SRR10981806_1|temp|rp|10800	0	-
chr2R	11524433	11524585	297|non-reference|0.6364|SRR10981806_1|temp|rp|10813	0	-
chr2R	11535871	11535878	diver|non-reference|0.7143|SRR10981806_1|temp|sr|10815	0	+
chr2R	11616586	11616595	3S18|non-reference|0.3509|SRR10981806_1|temp|sr|10818	0	-
chr2R	11663383	11663390	copia|non-reference|0.1186|SRR10981806_1|temp|rp|10820	0	+
chr2R	11666925	11666969	jockey|non-reference|0.2456|SRR10981806_1|temp|rp|10821	0	+
chr2R	11680652	11680657	297|non-reference|0.5306|SRR10981806_1|temp|sr|10825	0	+
chr2R	11779957	11780000	Juan|non-reference|0.1429|SRR10981806_1|temp|rp|10827	0	-
chr2R	11789268	11789322	3S18|non-reference|0.1081|SRR10981806_1|temp|rp|10828	0	+
chr2R	11837771	11837776	3S18|non-reference|0.2778|SRR10981806_1|temp|sr|10833	0	-
chr2R	12087084	12087090	17.6|non-reference|0.7143|SRR10981806_1|temp|sr|10835	0	+
chr2R	12270300	12270306	297|non-reference|0.4000|SRR10981806_1|temp|sr|10841	0	+
chr2R	12457469	12457522	blood|non-reference|0.2414|SRR10981806_1|temp|rp|10849	0	+
chr2R	12536382	12536398	3S18|non-reference|0.1818|SRR10981806_1|temp|rp|10860	0	+
chr2R	12665298	12665315	roo|non-reference|0.6892|SRR10981806_1|temp|rp|10861	0	+
chr2R	12706837	12706845	1731|non-reference|0.6429|SRR10981806_1|temp|rp|10862	0	-
chr2R	12737285	12737291	copia|non-reference|0.7143|SRR10981806_1|temp|sr|10865	0	-
chr2R	12993495	12993658	1731|non-reference|0.1273|SRR10981806_1|temp|rp|10875	0	+
chr2R	13049202	13049209	roo|non-reference|0.9722|SRR10981806_1|temp|sr|10881	0	-
chr2R	13080172	13080178	Transpac|non-reference|0.6970|SRR10981806_1|temp|sr|10884	0	+
chr2R	13107984	13108135	springer|non-reference|0.2286|SRR10981806_1|temp|rp|10885	0	-
chr2R	13109604	13109610	Tabor|non-reference|1.0000|SRR10981806_1|temp|sr|10886	0	-
chr2R	13190007	13190012	17.6|non-reference|0.8571|SRR10981806_1|temp|sr|10891	0	-
chr2R	13284196	13284199	blood|non-reference|0.4286|SRR10981806_1|temp|rp|10894	0	+
chr2R	13343391	13343428	springer|non-reference|0.1538|SRR10981806_1|temp|rp|10896	0	-
chr2R	13373899	13373904	copia|non-reference|0.2857|SRR10981806_1|temp|sr|10898	0	+
chr2R	13383643	13383647	412|non-reference|1.0000|SRR10981806_1|temp|sr|10899	0	-
chr2R	13424339	13424373	blood|non-reference|0.4516|SRR10981806_1|temp|rp|10904	0	-
chr2R	13839688	13839727	blood|non-reference|0.3542|SRR10981806_1|temp|rp|10924	0	-
chr2R	13842884	13842900	17.6|non-reference|0.9333|SRR10981806_1|temp|rp|10925	0	-
chr2R	13930232	13930238	17.6|non-reference|0.9500|SRR10981806_1|temp|sr|10927	0	-
chr2R	13995392	13995496	1731|non-reference|0.1176|SRR10981806_1|temp|rp|10929	0	+
chr2R	14004393	14004451	copia|non-reference|0.2000|SRR10981806_1|temp|rp|10932	0	-
chr2R	14147556	14147562	3S18|non-reference|0.8889|SRR10981806_1|temp|sr|10950	0	+
chr2R	14250240	14250301	3S18|non-reference|0.1538|SRR10981806_1|temp|rp|10958	0	-
chr2R	14280817	14280822	hopper|non-reference|1.0000|SRR10981806_1|temp|sr|10960	0	-
chr2R	14303953	14303962	diver|non-reference|0.4667|SRR10981806_1|temp|rp|10962	0	+
chr2R	14519796	14519803	roo|non-reference|0.8571|SRR10981806_1|temp|sr|10972	0	+
chr2R	14573698	14573704	copia|non-reference|1.0000|SRR10981806_1|temp|sr|10974	0	+
chr2R	14667395	14667403	Doc|non-reference|0.4762|SRR10981806_1|temp|rp|10975	0	-
chr2R	14919671	14919674	17.6|non-reference|0.6471|SRR10981806_1|temp|rp|10978	0	+
chr2R	14958700	14958706	jockey|non-reference|0.9091|SRR10981806_1|temp|rp|10983	0	+
chr2R	14986340	14986387	blood|non-reference|0.5818|SRR10981806_1|temp|rp|10984	0	+
chr2R	14996871	14996877	blood|non-reference|0.3333|SRR10981806_1|temp|rp|10985	0	-
chr2R	15079462	15079488	jockey|non-reference|0.1304|SRR10981806_1|temp|rp|10993	0	-
chr2R	15164021	15164186	1731|non-reference|0.6389|SRR10981806_1|temp|rp|10996	0	+
chr2R	15253293	15253299	17.6|non-reference|0.9545|SRR10981806_1|temp|sr|10997	0	-
chr2R	15324342	15324463	gypsy1|non-reference|0.1613|SRR10981806_1|temp|rp|11001	0	-
chr2R	15350399	15350405	blood|non-reference|0.7333|SRR10981806_1|temp|rp|11003	0	-
chr2R	15353282	15353286	Tirant|non-reference|1.0000|SRR10981806_1|temp|sr|11004	0	+
chr2R	15401447	15401464	jockey|non-reference|0.3182|SRR10981806_1|temp|rp|11008	0	+
chr2R	15583142	15583151	17.6|non-reference|0.6400|SRR10981806_1|temp|rp|11022	0	-
chr2R	15595152	15595271	jockey|non-reference|0.7000|SRR10981806_1|temp|rp|11024	0	-
chr2R	15918287	15918294	297|non-reference|0.2885|SRR10981806_1|temp|sr|11044	0	+
chr2R	16129882	16129888	17.6|non-reference|0.9130|SRR10981806_1|temp|sr|11050	0	+
chr2R	16155310	16155353	copia|non-reference|0.1905|SRR10981806_1|temp|rp|11053	0	+
chr2R	16211423	16211429	copia|non-reference|1.0000|SRR10981806_1|temp|sr|11055	0	-
chr2R	16226201	16226290	gypsy1|non-reference|0.1951|SRR10981806_1|temp|rp|11057	0	-
chr2R	16392552	16392559	297|non-reference|0.6389|SRR10981806_1|temp|sr|11063	0	+
chr2R	16696692	16696709	jockey|non-reference|0.1333|SRR10981806_1|temp|rp|11066	0	+
chr2R	16734546	16734665	jockey|non-reference|0.2400|SRR10981806_1|temp|rp|11069	0	-
chr2R	16863845	16863873	mdg3|non-reference|0.3200|SRR10981806_1|temp|rp|11072	0	-
chr2R	16907504	16907562	Doc|non-reference|0.4667|SRR10981806_1|temp|rp|11073	0	-
chr2R	16983500	16983515	jockey|non-reference|0.1034|SRR10981806_1|temp|rp|11074	0	+
chr2R	17234381	17234459	jockey|non-reference|0.1071|SRR10981806_1|temp|rp|11083	0	+
chr2R	17279022	17279024	17.6|non-reference|0.8889|SRR10981806_1|temp|sr|11084	0	+
chr2R	17298062	17298077	jockey|non-reference|0.5000|SRR10981806_1|temp|rp|11085	0	-
chr2R	17299669	17299671	jockey|non-reference|0.8000|SRR10981806_1|temp|rp|11086	0	-
chr2R	17322051	17322073	Juan|non-reference|0.6333|SRR10981806_1|temp|rp|11087	0	-
chr2R	17458972	17458980	copia|non-reference|0.3824|SRR10981806_1|temp|sr|11093	0	-
chr2R	17469983	17470029	blood|non-reference|0.3333|SRR10981806_1|temp|rp|11096	0	+
chr2R	17474569	17474582	mdg3|non-reference|0.4074|SRR10981806_1|temp|rp|11097	0	-
chr2R	17854722	17854730	copia|non-reference|0.5217|SRR10981806_1|temp|rp|11108	0	+
chr2R	17896915	17896921	3S18|non-reference|0.2903|SRR10981806_1|temp|sr|11109	0	+
chr2R	17917376	17917416	1731|non-reference|0.1875|SRR10981806_1|temp|rp|11110	0	-
chr2R	18323069	18323075	17.6|non-reference|0.6667|SRR10981806_1|temp|rp|11138	0	-
chr2R	18326322	18326451	297|non-reference|0.1875|SRR10981806_1|temp|rp|11139	0	-
chr2R	18354304	18354335	Stalker2|non-reference|0.2045|SRR10981806_1|temp|rp|11140	0	+
chr2R	18401627	18401768	blood|non-reference|0.1905|SRR10981806_1|temp|rp|11144	0	+
chr2R	18540969	18540979	roo|non-reference|0.6207|SRR10981806_1|temp|rp|11146	0	+
chr2R	18561208	18561285	Doc|non-reference|0.1622|SRR10981806_1|temp|rp|11147	0	-
chr2R	18582263	18582302	gypsy1|non-reference|0.1875|SRR10981806_1|temp|rp|11148	0	-
chr2R	18606417	18606423	17.6|non-reference|0.8649|SRR10981806_1|temp|sr|11150	0	-
chr2R	18650046	18650051	297|non-reference|0.2264|SRR10981806_1|temp|sr|11154	0	+
chr2R	18716177	18716181	gypsy5|non-reference|0.9565|SRR10981806_1|temp|sr|11156	0	-
chr2R	18766235	18766240	297|non-reference|0.5000|SRR10981806_1|temp|sr|11159	0	+
chr2R	18770276	18770332	3S18|non-reference|0.2895|SRR10981806_1|temp|rp|11160	0	+
chr2R	18807880	18807971	BS|non-reference|0.7407|SRR10981806_1|temp|rp|11161	0	+
chr2R	18854984	18854991	copia|non-reference|0.5185|SRR10981806_1|temp|sr|11162	0	+
chr2R	18983693	18983708	jockey|non-reference|0.1905|SRR10981806_1|temp|rp|11175	0	-
chr2R	19046310	19046345	17.6|non-reference|0.5333|SRR10981806_1|temp|rp|11176	0	+
chr2R	19117911	19117917	17.6|non-reference|0.7600|SRR10981806_1|temp|sr|11177	0	-
chr2R	19208738	19208759	1731|non-reference|0.1212|SRR10981806_1|temp|rp|11181	0	-
chr2R	19294315	19294356	copia|non-reference|0.7059|SRR10981806_1|temp|rp|11182	0	+
chr2R	19295559	19295565	297|non-reference|0.7381|SRR10981806_1|temp|sr|11183	0	+
chr2R	19504765	19504781	17.6|non-reference|0.7143|SRR10981806_1|temp|rp|11187	0	+
chr2R	19551925	19551958	jockey|non-reference|0.3243|SRR10981806_1|temp|rp|11188	0	-
chr2R	19560524	19560546	jockey|non-reference|0.2069|SRR10981806_1|temp|rp|11189	0	+
chr2R	19697413	19697525	blood|non-reference|0.1515|SRR10981806_1|temp|rp|11190	0	-
chr2R	19698532	19698539	roo|non-reference|1.0000|SRR10981806_1|temp|sr|11191	0	-
chr2R	19838359	19838367	297|non-reference|0.3000|SRR10981806_1|temp|rp|11195	0	-
chr2R	19846566	19846634	17.6|non-reference|0.3200|SRR10981806_1|temp|rp|11196	0	+
chr2R	19864885	19864944	17.6|non-reference|0.2917|SRR10981806_1|temp|rp|11197	0	-
chr2R	19881923	19881928	3S18|non-reference|0.8750|SRR10981806_1|temp|sr|11198	0	-
chr2R	19890123	19890137	roo|non-reference|0.3704|SRR10981806_1|temp|rp|11199	0	-
chr2R	19939864	19939917	Doc|non-reference|0.4348|SRR10981806_1|temp|rp|11201	0	-
chr2R	20096333	20096337	Tirant|non-reference|1.0000|SRR10981806_1|temp|sr|11204	0	-
chr2R	20270421	20270427	copia|non-reference|0.3077|SRR10981806_1|temp|sr|11214	0	+
chr2R	20337720	20337863	blood|non-reference|0.3636|SRR10981806_1|temp|rp|11216	0	-
chr2R	20575428	20575543	1731|non-reference|0.6207|SRR10981806_1|temp|rp|11230	0	+
chr2R	20768830	20768835	Stalker2|non-reference|1.0000|SRR10981806_1|temp|sr|11231	0	-
chr2R	21080716	21080723	17.6|non-reference|0.9667|SRR10981806_1|temp|sr|11239	0	-
chr2R	21123585	21123590	3S18|non-reference|0.6250|SRR10981806_1|temp|sr|11240	0	-
chr2R	21157991	21157996	copia|non-reference|0.4516|SRR10981806_1|temp|sr|11251	0	-
chr2R	21170807	21170814	diver|non-reference|0.7857|SRR10981806_1|temp|sr|11252	0	+
chr2R	21194999	21195036	Doc|non-reference|0.4211|SRR10981806_1|temp|rp|11253	0	+
chr2R	21374631	21374637	17.6|non-reference|0.9167|SRR10981806_1|temp|sr|11261	0	-
chr2R	21415414	21415429	jockey|non-reference|0.1111|SRR10981806_1|temp|rp|11262	0	+
chr2R	21494446	21494452	copia|non-reference|0.9474|SRR10981806_1|temp|sr|11263	0	+
chr2R	21508001	21508006	297|non-reference|0.7083|SRR10981806_1|temp|sr|11264	0	-
chr2R	21535521	21535533	jockey|non-reference|0.3667|SRR10981806_1|temp|sr|11265	0	+
chr2R	21662528	21662536	copia|non-reference|0.1579|SRR10981806_1|temp|rp|11269	0	+
chr2R	21755470	21755475	copia|non-reference|1.0000|SRR10981806_1|temp|sr|11272	0	-
chr2R	21806124	21806132	mdg3|non-reference|0.3271|SRR10981806_1|temp|rp|11274	0	+
chr2R	21827741	21827758	roo|non-reference|1.0000|SRR10981806_1|temp|rp|11276	0	+
chr2R	21931876	21931881	Transpac|non-reference|0.9730|SRR10981806_1|temp|sr|11277	0	+
chr2R	21950188	21950206	BS|non-reference|0.3750|SRR10981806_1|temp|rp|11278	0	+
chr2R	22051284	22051341	blood|non-reference|0.2432|SRR10981806_1|temp|rp|11279	0	+
chr2R	22229556	22229568	jockey|non-reference|0.2000|SRR10981806_1|temp|rp|11284	0	-
chr2R	22515621	22515626	412|non-reference|1.0000|SRR10981806_1|temp|sr|11290	0	+
chr2R	22684818	22684823	copia|non-reference|0.5312|SRR10981806_1|temp|sr|11292	0	+
chr2R	22690825	22691002	3S18|non-reference|0.3143|SRR10981806_1|temp|rp|11293	0	+
chr2R	22691327	22691425	17.6|non-reference|0.3077|SRR10981806_1|temp|rp|11294	0	-
chr2R	22941609	22941659	1731|non-reference|0.3091|SRR10981806_1|temp|rp|11297	0	-
chr2R	22980381	22980403	copia|non-reference|1.0000|SRR10981806_1|temp|rp|11299	0	+
chr2R	23025084	23025223	blood|non-reference|0.2121|SRR10981806_1|temp|rp|11300	0	-
chr2R	23045529	23045534	297|non-reference|1.0000|SRR10981806_1|temp|sr|11302	0	+
chr2R	23198307	23198313	roo|non-reference|1.0000|SRR10981806_1|temp|sr|11303	0	+
chr2R	23199609	23199613	Burdock|non-reference|1.0000|SRR10981806_1|temp|sr|11304	0	+
chr2R	23253279	23253364	Ivk|non-reference|0.1786|SRR10981806_1|temp|rp|11305	0	-
chr2R	23333208	23333213	copia|non-reference|1.0000|SRR10981806_1|temp|sr|11308	0	+
chr2R	23441621	23441758	jockey|non-reference|0.1786|SRR10981806_1|temp|rp|11309	0	+
chr2R	23883270	23883274	opus|non-reference|0.9412|SRR10981806_1|temp|sr|11319	0	-
chr2R	24078147	24078152	297|non-reference|0.6842|SRR10981806_1|temp|sr|11320	0	-
chr2R	24211642	24211652	Stalker2|non-reference|0.2632|SRR10981806_1|temp|rp|11323	0	-
chr2R	24285185	24285191	17.6|non-reference|0.8462|SRR10981806_1|temp|sr|11328	0	-
chr2R	24310621	24310665	Juan|non-reference|0.4444|SRR10981806_1|temp|rp|11331	0	+
chr2R	24628292	24628300	blood|non-reference|0.3103|SRR10981806_1|temp|rp|11340	0	-
chr2R	24696258	24696264	diver|non-reference|0.5500|SRR10981806_1|temp|sr|11341	0	+
chr2R	24851511	24851516	blood|non-reference|1.0000|SRR10981806_1|temp|sr|11342	0	-
chr2R	25043945	25043951	mdg1|non-reference|0.2778|SRR10981806_1|temp|rp|11344	0	-
chr3L	130386	130396	copia|non-reference|0.1833|SRR10981806_1|temp|sr|11475	0	-
chr3L	131899	131904	297|non-reference|1.0000|SRR10981806_1|temp|sr|11476	0	+
chr3L	163601	163605	Tirant|non-reference|1.0000|SRR10981806_1|temp|sr|11479	0	-
chr3L	294145	294171	3S18|non-reference|0.3043|SRR10981806_1|temp|rp|11482	0	-
chr3L	485585	485594	roo|non-reference|1.0000|SRR10981806_1|temp|sr|11491	0	-
chr3L	490432	490438	17.6|non-reference|0.8000|SRR10981806_1|temp|sr|11492	0	+
chr3L	516290	516297	17.6|non-reference|1.0000|SRR10981806_1|temp|sr|11493	0	-
chr3L	552888	552903	Juan|non-reference|0.2031|SRR10981806_1|temp|rp|11495	0	-
chr3L	578783	578788	blood|non-reference|0.5833|SRR10981806_1|temp|sr|11497	0	+
chr3L	635069	635074	297|non-reference|0.1230|SRR10981806_1|temp|sr|11498	0	-
chr3L	647154	647197	297|non-reference|0.1858|SRR10981806_1|temp|rp|11499	0	-
chr3L	767827	767833	297|non-reference|0.8246|SRR10981806_1|temp|sr|11506	0	-
chr3L	778380	778385	297|non-reference|1.0000|SRR10981806_1|temp|sr|11507	0	+
chr3L	790700	790720	17.6|non-reference|0.2963|SRR10981806_1|temp|rp|11509	0	-
chr3L	821274	821278	17.6|non-reference|0.4074|SRR10981806_1|temp|rp|11511	0	+
chr3L	958057	958064	roo|non-reference|0.6512|SRR10981806_1|temp|rp|11519	0	-
chr3L	967753	967805	jockey|non-reference|0.1224|SRR10981806_1|temp|rp|11520	0	+
chr3L	1102175	1102180	copia|non-reference|1.0000|SRR10981806_1|temp|sr|11524	0	-
chr3L	1113475	1113502	3S18|non-reference|0.2857|SRR10981806_1|temp|rp|11525	0	-
chr3L	1346712	1346719	412|non-reference|0.3750|SRR10981806_1|temp|rp|11531	0	+
chr3L	1410799	1410803	blood|non-reference|0.9737|SRR10981806_1|temp|sr|11532	0	+
chr3L	1459010	1459015	diver|non-reference|1.0000|SRR10981806_1|temp|sr|11533	0	-
chr3L	1584146	1584147	17.6|non-reference|0.1818|SRR10981806_1|temp|sr|11540	0	-
chr3L	1730692	1730697	297|non-reference|0.6429|SRR10981806_1|temp|rp|11541	0	-
chr3L	1913247	1913320	1731|non-reference|0.1389|SRR10981806_1|temp|rp|11544	0	-
chr3L	1913659	1913672	jockey|non-reference|0.1667|SRR10981806_1|temp|rp|11545	0	+
chr3L	2121087	2121095	roo|non-reference|0.6716|SRR10981806_1|temp|rp|11549	0	-
chr3L	2245295	2245303	blood|non-reference|0.3860|SRR10981806_1|temp|rp|11550	0	-
chr3L	2268438	2268451	jockey|non-reference|0.8571|SRR10981806_1|temp|rp|11551	0	-
chr3L	2398922	2399024	Stalker2|non-reference|0.2222|SRR10981806_1|temp|rp|11552	0	+
chr3L	2432381	2432386	copia|non-reference|0.4737|SRR10981806_1|temp|sr|11553	0	+
chr3L	2462921	2462930	diver|non-reference|0.1951|SRR10981806_1|temp|rp|11557	0	-
chr3L	2480740	2480748	blood|non-reference|0.6835|SRR10981806_1|temp|rp|11559	0	+
chr3L	2555568	2555672	gypsy1|non-reference|0.2632|SRR10981806_1|temp|rp|11561	0	-
chr3L	2686444	2686448	opus|non-reference|1.0000|SRR10981806_1|temp|sr|11564	0	-
chr3L	2719311	2719317	3S18|non-reference|0.4082|SRR10981806_1|temp|sr|11565	0	-
chr3L	2819557	2819563	copia|non-reference|0.3103|SRR10981806_1|temp|sr|11578	0	+
chr3L	2830805	2830810	3S18|non-reference|1.0000|SRR10981806_1|temp|sr|11579	0	+
chr3L	2867951	2868055	297|non-reference|0.6818|SRR10981806_1|temp|rp|11581	0	-
chr3L	2873667	2873772	blood|non-reference|0.1887|SRR10981806_1|temp|rp|11582	0	+
chr3L	3040270	3040278	297|non-reference|0.1333|SRR10981806_1|temp|rp|11585	0	+
chr3L	3076621	3076624	jockey|non-reference|0.1212|SRR10981806_1|temp|rp|11586	0	-
chr3L	3080542	3080587	gypsy1|non-reference|0.1282|SRR10981806_1|temp|rp|11587	0	-
chr3L	3082064	3082070	17.6|non-reference|0.7059|SRR10981806_1|temp|sr|11588	0	+
chr3L	3175800	3175806	blood|non-reference|0.1475|SRR10981806_1|temp|rp|11593	0	-
chr3L	3244591	3244596	diver|non-reference|0.2000|SRR10981806_1|temp|sr|11597	0	-
chr3L	3350308	3350314	17.6|non-reference|0.8977|SRR10981806_1|temp|sr|11598	0	-
chr3L	3391738	3391743	mdg3|non-reference|0.3623|SRR10981806_1|temp|rp|11599	0	+
chr3L	3437222	3437236	copia|non-reference|0.3095|SRR10981806_1|temp|sr|11606	0	+
chr3L	3474945	3474949	opus|non-reference|0.8679|SRR10981806_1|temp|sr|11607	0	-
chr3L	3579883	3579889	copia|non-reference|0.1304|SRR10981806_1|temp|sr|11608	0	-
chr3L	3585339	3585341	jockey|non-reference|0.2609|SRR10981806_1|temp|rp|11609	0	+
chr3L	3737372	3737398	Rt1b|non-reference|0.4054|SRR10981806_1|temp|rp|11617	0	+
chr3L	3743065	3743218	3S18|non-reference|0.2821|SRR10981806_1|temp|rp|11621	0	-
chr3L	3759647	3759654	copia|non-reference|0.1500|SRR10981806_1|temp|sr|11622	0	-
chr3L	4007520	4007525	blood|non-reference|0.1316|SRR10981806_1|temp|rp|11644	0	-
chr3L	4062508	4062514	diver|non-reference|0.3056|SRR10981806_1|temp|sr|11645	0	-
chr3L	4100113	4100117	Stalker2|non-reference|1.0000|SRR10981806_1|temp|sr|11647	0	-
chr3L	4104172	4104180	17.6|non-reference|0.4595|SRR10981806_1|temp|rp|11648	0	-
chr3L	4119563	4119568	17.6|non-reference|0.8085|SRR10981806_1|temp|sr|11649	0	+
chr3L	4224544	4224548	blood|non-reference|0.2500|SRR10981806_1|temp|sr|11650	0	-
chr3L	4227796	4227801	diver|non-reference|0.1304|SRR10981806_1|temp|sr|11651	0	+
chr3L	4233605	4233611	17.6|non-reference|0.7059|SRR10981806_1|temp|sr|11652	0	-
chr3L	4351031	4351036	copia|non-reference|1.0000|SRR10981806_1|temp|sr|11657	0	+
chr3L	4406689	4406696	copia|non-reference|0.3704|SRR10981806_1|temp|sr|11660	0	+
chr3L	4464733	4464738	17.6|non-reference|0.9048|SRR10981806_1|temp|sr|11663	0	+
chr3L	4544744	4544773	gypsy1|non-reference|0.1282|SRR10981806_1|temp|rp|11665	0	-
chr3L	4685655	4685663	copia|non-reference|0.1714|SRR10981806_1|temp|rp|11672	0	+
chr3L	4698519	4698528	297|non-reference|0.9412|SRR10981806_1|temp|sr|11673	0	-
chr3L	5009638	5009642	17.6|non-reference|0.7000|SRR10981806_1|temp|sr|11689	0	-
chr3L	5030049	5030142	blood|non-reference|0.1875|SRR10981806_1|temp|rp|11691	0	-
chr3L	5088642	5088710	Doc|non-reference|1.0000|SRR10981806_1|temp|rp|11692	0	+
chr3L	5154075	5154085	Juan|non-reference|0.1818|SRR10981806_1|temp|sr|11698	0	-
chr3L	5188494	5188498	Burdock|non-reference|0.9070|SRR10981806_1|temp|sr|11699	0	+
chr3L	5197714	5197801	blood|non-reference|0.1471|SRR10981806_1|temp|rp|11700	0	-
chr3L	5340177	5340184	diver|non-reference|0.5758|SRR10981806_1|temp|sr|11706	0	+
chr3L	5414556	5414562	3S18|non-reference|0.2439|SRR10981806_1|temp|sr|11707	0	-
chr3L	5537696	5537722	jockey|non-reference|0.1200|SRR10981806_1|temp|rp|11708	0	+
chr3L	5734711	5734736	blood|non-reference|0.1163|SRR10981806_1|temp|rp|11713	0	+
chr3L	5841547	5841709	diver|non-reference|0.5294|SRR10981806_1|temp|rp|11716	0	+
chr3L	5892474	5892609	mdg3|non-reference|0.6456|SRR10981806_1|temp|rp|11722	0	-
chr3L	5922869	5922970	blood|non-reference|0.1463|SRR10981806_1|temp|rp|11723	0	+
chr3L	5924309	5924315	17.6|non-reference|0.1818|SRR10981806_1|temp|sr|11724	0	-
chr3L	6116553	6116560	3S18|non-reference|0.1622|SRR10981806_1|temp|rp|11729	0	+
chr3L	6327931	6327936	diver|non-reference|0.4194|SRR10981806_1|temp|sr|11749	0	-
chr3L	6506855	6506861	17.6|non-reference|0.9091|SRR10981806_1|temp|sr|11756	0	+
chr3L	6667975	6668142	jockey|non-reference|0.1538|SRR10981806_1|temp|rp|11760	0	+
chr3L	6975237	6975383	copia|non-reference|0.5263|SRR10981806_1|temp|rp|11793	0	-
chr3L	7012192	7012352	BS|non-reference|0.2353|SRR10981806_1|temp|rp|11795	0	-
chr3L	7075432	7075568	F_element|non-reference|1.0000|SRR10981806_1|temp|rp|11796	0	+
chr3L	7076171	7076179	17.6|non-reference|0.7333|SRR10981806_1|temp|rp|11797	0	+
chr3L	7078030	7078036	Stalker2|non-reference|0.5278|SRR10981806_1|temp|rp|11798	0	-
chr3L	7101966	7101974	copia|non-reference|0.1905|SRR10981806_1|temp|rp|11799	0	-
chr3L	7178462	7178470	3S18|non-reference|0.3913|SRR10981806_1|temp|rp|11804	0	-
chr3L	7217666	7217738	Doc|non-reference|0.4737|SRR10981806_1|temp|rp|11805	0	-
chr3L	7377022	7377027	copia|non-reference|0.5263|SRR10981806_1|temp|sr|11812	0	+
chr3L	7437539	7437546	roo|non-reference|1.0000|SRR10981806_1|temp|rp|11815	0	+
chr3L	7776238	7776243	3S18|non-reference|0.6000|SRR10981806_1|temp|sr|11829	0	+
chr3L	7808912	7808917	copia|non-reference|0.3704|SRR10981806_1|temp|sr|11830	0	-
chr3L	7885393	7885397	Stalker2|non-reference|0.9737|SRR10981806_1|temp|sr|11836	0	+
chr3L	7912268	7912342	X_element|non-reference|1.0000|SRR10981806_1|temp|rp|11838	0	+
chr3L	7995138	7995293	17.6|non-reference|0.1364|SRR10981806_1|temp|rp|11844	0	+
chr3L	7997884	7997889	roo|non-reference|0.3571|SRR10981806_1|temp|sr|11845	0	+
chr3L	8005442	8005450	copia|non-reference|0.3333|SRR10981806_1|temp|rp|11846	0	+
chr3L	8267903	8268005	jockey|non-reference|0.5625|SRR10981806_1|temp|rp|11869	0	+
chr3L	8395238	8395275	pogo|non-reference|0.2778|SRR10981806_1|temp|rp|11873	0	+
chr3L	8401153	8401174	blood|non-reference|0.1579|SRR10981806_1|temp|rp|11876	0	-
chr3L	8549249	8549305	blood|non-reference|0.1875|SRR10981806_1|temp|rp|11883	0	-
chr3L	8679787	8679900	blood|non-reference|0.1064|SRR10981806_1|temp|rp|11886	0	-
chr3L	8682995	8683014	gypsy1|non-reference|0.2048|SRR10981806_1|temp|rp|11887	0	+
chr3L	8813025	8813113	297|non-reference|0.1429|SRR10981806_1|temp|rp|11888	0	+
chr3L	8925537	8925542	17.6|non-reference|1.0000|SRR10981806_1|temp|sr|11891	0	+
chr3L	9058772	9058784	3S18|non-reference|0.1538|SRR10981806_1|temp|rp|11893	0	-
chr3L	9097364	9097465	17.6|non-reference|0.2500|SRR10981806_1|temp|rp|11894	0	+
chr3L	9110107	9110113	297|non-reference|1.0000|SRR10981806_1|temp|sr|11895	0	+
chr3L	9330165	9330172	copia|non-reference|0.1250|SRR10981806_1|temp|rp|11897	0	-
chr3L	9457272	9457279	copia|non-reference|0.1250|SRR10981806_1|temp|rp|11909	0	+
chr3L	9791082	9791103	1731|non-reference|0.2353|SRR10981806_1|temp|rp|11926	0	+
chr3L	9812227	9812229	jockey|non-reference|0.2500|SRR10981806_1|temp|rp|11927	0	+
chr3L	9846077	9846097	copia|non-reference|0.2500|SRR10981806_1|temp|rp|11937	0	-
chr3L	9925662	9925667	roo|non-reference|1.0000|SRR10981806_1|temp|sr|11941	0	-
chr3L	10038672	10038687	jockey|non-reference|1.0000|SRR10981806_1|temp|rp|11942	0	+
chr3L	10047243	10047247	Transpac|non-reference|1.0000|SRR10981806_1|temp|sr|11943	0	-
chr3L	10665457	10665462	17.6|non-reference|0.5000|SRR10981806_1|temp|sr|11953	0	+
chr3L	10677964	10677992	3S18|non-reference|0.1579|SRR10981806_1|temp|rp|11954	0	+
chr3L	10712750	10712785	gypsy1|non-reference|0.1053|SRR10981806_1|temp|rp|11955	0	-
chr3L	10730441	10730446	17.6|non-reference|0.9286|SRR10981806_1|temp|sr|11956	0	-
chr3L	10860686	10860696	17.6|non-reference|0.5000|SRR10981806_1|temp|rp|11964	0	+
chr3L	10863343	10863404	jockey|non-reference|0.2500|SRR10981806_1|temp|rp|11965	0	+
chr3L	10868511	10868519	copia|non-reference|1.0000|SRR10981806_1|temp|sr|11966	0	-
chr3L	11136700	11136707	blood|non-reference|0.6667|SRR10981806_1|temp|sr|11980	0	-
chr3L	11204379	11204385	17.6|non-reference|0.8824|SRR10981806_1|temp|sr|11983	0	-
chr3L	11247239	11247406	copia|non-reference|0.3333|SRR10981806_1|temp|rp|11984	0	-
chr3L	11284150	11284156	17.6|non-reference|0.8500|SRR10981806_1|temp|sr|11990	0	-
chr3L	11335169	11335173	blood|non-reference|0.3469|SRR10981806_1|temp|sr|11993	0	+
chr3L	11351639	11351657	copia|non-reference|0.2000|SRR10981806_1|temp|rp|11994	0	-
chr3L	11367677	11367683	17.6|non-reference|0.8824|SRR10981806_1|temp|sr|11995	0	+
chr3L	11415519	11415562	diver|non-reference|1.0000|SRR10981806_1|temp|rp|11997	0	+
chr3L	11436251	11436287	3S18|non-reference|0.2500|SRR10981806_1|temp|rp|11998	0	-
chr3L	11526642	11526711	gypsy1|non-reference|0.1481|SRR10981806_1|temp|rp|12002	0	-
chr3L	11651918	11651929	mdg3|non-reference|0.5263|SRR10981806_1|temp|rp|12010	0	+
chr3L	11985959	11985963	Tabor|non-reference|1.0000|SRR10981806_1|temp|sr|12022	0	-
chr3L	12274984	12274990	297|non-reference|0.5625|SRR10981806_1|temp|sr|12030	0	+
chr3L	12339785	12339790	blood|non-reference|0.7037|SRR10981806_1|temp|sr|12035	0	+
chr3L	12668152	12668162	roo|non-reference|1.0000|SRR10981806_1|temp|sr|12043	0	+
chr3L	12863734	12863741	Transpac|non-reference|0.8000|SRR10981806_1|temp|sr|12051	0	+
chr3L	12913536	12913588	micropia|non-reference|0.5833|SRR10981806_1|temp|rp|12052	0	-
chr3L	12970739	12970766	jockey|non-reference|0.1538|SRR10981806_1|temp|rp|12056	0	+
chr3L	13102277	13102428	412|non-reference|1.0000|SRR10981806_1|temp|rp|12059	0	+
chr3L	13334867	13334900	roo|non-reference|0.7812|SRR10981806_1|temp|rp|12062	0	-
chr3L	13407862	13407868	3S18|non-reference|1.0000|SRR10981806_1|temp|sr|12064	0	-
chr3L	13411043	13411116	Juan|non-reference|0.3636|SRR10981806_1|temp|rp|12065	0	-
chr3L	13876951	13877017	gypsy1|non-reference|0.3750|SRR10981806_1|temp|rp|12081	0	+
chr3L	14050024	14050027	pogo|non-reference|1.0000|SRR10981806_1|temp|rp|12093	0	+
chr3L	14052970	14052977	blood|non-reference|0.3636|SRR10981806_1|temp|rp|12094	0	+
chr3L	14087478	14087616	jockey|non-reference|0.1562|SRR10981806_1|temp|rp|12095	0	-
chr3L	14117539	14117545	roo|non-reference|1.0000|SRR10981806_1|temp|sr|12096	0	-
chr3L	14148004	14148007	1731|non-reference|0.1111|SRR10981806_1|temp|rp|12097	0	+
chr3L	14241498	14241569	blood|non-reference|0.2500|SRR10981806_1|temp|rp|12099	0	-
chr3L	14249509	14249514	roo|non-reference|1.0000|SRR10981806_1|temp|sr|12101	0	+
chr3L	14548860	14548867	copia|non-reference|0.2500|SRR10981806_1|temp|rp|12108	0	+
chr3L	14549765	14549770	1731|non-reference|0.3000|SRR10981806_1|temp|rp|12109	0	-
chr3L	14589733	14589738	3S18|non-reference|0.5455|SRR10981806_1|temp|sr|12111	0	+
chr3L	14602964	14603053	jockey|non-reference|0.2000|SRR10981806_1|temp|rp|12113	0	-
chr3L	14736814	14736823	3S18|non-reference|0.2917|SRR10981806_1|temp|rp|12116	0	-
chr3L	14780145	14780151	297|non-reference|1.0000|SRR10981806_1|temp|sr|12124	0	-
chr3L	14888280	14888292	jockey|non-reference|0.4000|SRR10981806_1|temp|rp|12129	0	+
chr3L	14995210	14995216	17.6|non-reference|0.4000|SRR10981806_1|temp|rp|12136	0	-
chr3L	15149261	15149322	17.6|non-reference|0.1538|SRR10981806_1|temp|rp|12144	0	+
chr3L	15304374	15304380	copia|non-reference|0.5769|SRR10981806_1|temp|sr|12154	0	+
chr3L	15449363	15449397	jockey|non-reference|0.1667|SRR10981806_1|temp|rp|12158	0	-
chr3L	15594109	15594127	copia|non-reference|0.1200|SRR10981806_1|temp|rp|12168	0	-
chr3L	15594673	15594684	copia|non-reference|0.3333|SRR10981806_1|temp|rp|12169	0	+
chr3L	15688917	15688924	diver|non-reference|1.0000|SRR10981806_1|temp|sr|12172	0	+
chr3L	15714666	15714758	17.6|non-reference|0.2857|SRR10981806_1|temp|rp|12174	0	+
chr3L	15723910	15723915	jockey|non-reference|0.2857|SRR10981806_1|temp|rp|12175	0	-
chr3L	15764812	15764825	X_element|non-reference|0.7778|SRR10981806_1|temp|rp|12178	0	-
chr3L	15808915	15808926	jockey|non-reference|1.0000|SRR10981806_1|temp|rp|12179	0	-
chr3L	16057238	16057319	copia|non-reference|0.1429|SRR10981806_1|temp|rp|12183	0	+
chr3L	16222834	16222845	jockey|non-reference|0.3333|SRR10981806_1|temp|rp|12195	0	+
chr3L	16263377	16263455	3S18|non-reference|0.4348|SRR10981806_1|temp|rp|12198	0	-
chr3L	16477324	16477381	jockey|non-reference|0.2069|SRR10981806_1|temp|rp|12203	0	-
chr3L	16706525	16706533	copia|non-reference|0.1951|SRR10981806_1|temp|rp|12210	0	-
chr3L	16708081	16708086	copia|non-reference|0.1379|SRR10981806_1|temp|rp|12211	0	+
chr3L	16750170	16750189	roo|non-reference|0.2917|SRR10981806_1|temp|rp|12213	0	+
chr3L	16763716	16763720	412|non-reference|1.0000|SRR10981806_1|temp|sr|12214	0	-
chr3L	16827694	16827747	297|non-reference|0.2273|SRR10981806_1|temp|rp|12215	0	+
chr3L	16829751	16829760	roo|non-reference|0.9286|SRR10981806_1|temp|sr|12216	0	-
chr3L	16886429	16886434	17.6|non-reference|1.0000|SRR10981806_1|temp|sr|12222	0	-
chr3L	17002301	17002467	17.6|non-reference|0.1739|SRR10981806_1|temp|rp|12228	0	-
chr3L	17008171	17008188	copia|non-reference|0.1818|SRR10981806_1|temp|rp|12229	0	+
chr3L	17046673	17046679	diver|non-reference|0.3913|SRR10981806_1|temp|sr|12231	0	+
chr3L	17070201	17070207	mdg3|non-reference|0.9697|SRR10981806_1|temp|sr|12232	0	+
chr3L	17217287	17217299	roo|non-reference|0.9200|SRR10981806_1|temp|sr|12236	0	-
chr3L	17501300	17501307	copia|non-reference|0.3810|SRR10981806_1|temp|sr|12249	0	+
chr3L	17504930	17505060	copia|non-reference|0.2609|SRR10981806_1|temp|rp|12251	0	-
chr3L	17572676	17572682	17.6|non-reference|0.8723|SRR10981806_1|temp|sr|12256	0	-
chr3L	17696678	17696688	3S18|non-reference|0.2667|SRR10981806_1|temp|rp|12261	0	+
chr3L	17768178	17768185	Quasimodo|non-reference|0.9737|SRR10981806_1|temp|sr|12267	0	+
chr3L	17823970	17823975	Stalker2|non-reference|1.0000|SRR10981806_1|temp|sr|12269	0	+
chr3L	17879031	17879184	17.6|non-reference|0.1935|SRR10981806_1|temp|rp|12290	0	+
chr3L	18002660	18002689	gypsy1|non-reference|0.1489|SRR10981806_1|temp|rp|12296	0	+
chr3L	18012726	18012751	copia|non-reference|0.1379|SRR10981806_1|temp|rp|12297	0	+
chr3L	18047118	18047125	blood|non-reference|0.4074|SRR10981806_1|temp|rp|12298	0	+
chr3L	18216533	18216543	17.6|non-reference|0.5882|SRR10981806_1|temp|sr|12304	0	+
chr3L	18240218	18240223	17.6|non-reference|1.0000|SRR10981806_1|temp|sr|12305	0	+
chr3L	18251670	18251675	17.6|non-reference|1.0000|SRR10981806_1|temp|sr|12306	0	+
chr3L	18274818	18274882	F_element|non-reference|0.6250|SRR10981806_1|temp|rp|12307	0	-
chr3L	18385714	18385866	1731|non-reference|0.2424|SRR10981806_1|temp|rp|12309	0	+
chr3L	18399168	18399179	blood|non-reference|0.1111|SRR10981806_1|temp|rp|12310	0	-
chr3L	18416090	18416092	17.6|non-reference|0.6000|SRR10981806_1|temp|sr|12311	0	-
chr3L	18500937	18501085	jockey|non-reference|0.2857|SRR10981806_1|temp|rp|12315	0	+
chr3L	18642768	18642774	copia|non-reference|0.5714|SRR10981806_1|temp|sr|12320	0	+
chr3L	18676152	18676280	blood|non-reference|0.2558|SRR10981806_1|temp|rp|12323	0	+
chr3L	18815375	18815414	pogo|non-reference|0.8421|SRR10981806_1|temp|rp|12335	0	+
chr3L	19036520	19036563	diver|non-reference|0.1333|SRR10981806_1|temp|rp|12343	0	-
chr3L	19081737	19081742	297|non-reference|1.0000|SRR10981806_1|temp|sr|12344	0	-
chr3L	19196416	19196517	297|non-reference|0.5625|SRR10981806_1|temp|rp|12346	0	-
chr3L	19274827	19274846	transib2|non-reference|0.4706|SRR10981806_1|temp|rp|12352	0	+
chr3L	19281215	19281233	F_element|non-reference|0.6667|SRR10981806_1|temp|rp|12353	0	-
chr3L	19380601	19380607	3S18|non-reference|0.3462|SRR10981806_1|temp|sr|12356	0	-
chr3L	19395202	19395208	3S18|non-reference|0.4231|SRR10981806_1|temp|sr|12358	0	-
chr3L	19396911	19396958	Doc|non-reference|0.1818|SRR10981806_1|temp|rp|12359	0	+
chr3L	19437236	19437249	jockey|non-reference|0.9412|SRR10981806_1|temp|rp|12362	0	-
chr3L	19463731	19463735	blood|non-reference|1.0000|SRR10981806_1|temp|sr|12364	0	+
chr3L	19864283	19864288	roo|non-reference|1.0000|SRR10981806_1|temp|sr|12404	0	-
chr3L	19900650	19900662	1731|non-reference|0.1250|SRR10981806_1|temp|rp|12411	0	+
chr3L	20091450	20091543	17.6|non-reference|0.2308|SRR10981806_1|temp|rp|12417	0	-
chr3L	20192438	20192470	Burdock|non-reference|1.0000|SRR10981806_1|temp|rp|12423	0	+
chr3L	20253296	20253312	Juan|non-reference|0.9167|SRR10981806_1|temp|rp|12427	0	-
chr3L	20381546	20381552	roo|non-reference|0.9545|SRR10981806_1|temp|sr|12456	0	-
chr3L	20472202	20472220	copia|non-reference|0.2286|SRR10981806_1|temp|rp|12458	0	+
chr3L	20516736	20516742	297|non-reference|0.4783|SRR10981806_1|temp|sr|12469	0	-
chr3L	20950243	20950246	copia|non-reference|0.1250|SRR10981806_1|temp|rp|12502	0	+
chr3L	21027001	21027020	copia|non-reference|0.2692|SRR10981806_1|temp|rp|12507	0	-
chr3L	21045323	21045331	17.6|non-reference|0.5000|SRR10981806_1|temp|rp|12508	0	+
chr3L	21049783	21049798	jockey|non-reference|0.3913|SRR10981806_1|temp|rp|12509	0	+
chr3L	21198449	21198456	17.6|non-reference|0.5000|SRR10981806_1|temp|sr|12521	0	-
chr3L	21363518	21363542	17.6|non-reference|0.2727|SRR10981806_1|temp|rp|12544	0	+
chr3L	21401926	21401934	3S18|non-reference|0.3913|SRR10981806_1|temp|rp|12545	0	+
chr3L	21462020	21462110	blood|non-reference|0.3043|SRR10981806_1|temp|rp|12553	0	-
chr3L	21769349	21769357	1360|non-reference|0.9268|SRR10981806_1|temp|sr|12581	0	+
chr3L	21774811	21774839	blood|non-reference|0.2195|SRR10981806_1|temp|rp|12582	0	+
chr3R	4810722	4810746	copia|non-reference|0.3077|SRR10981806_1|temp|rp|24485	0	+
chr3R	4833694	4833720	micropia|non-reference|0.1212|SRR10981806_1|temp|rp|24490	0	-
chr3R	4905631	4905647	Doc|non-reference|0.2258|SRR10981806_1|temp|rp|24502	0	+
chr3R	4976859	4976864	diver|non-reference|0.7391|SRR10981806_1|temp|sr|24510	0	-
chr3R	4991994	4991998	mdg3|non-reference|1.0000|SRR10981806_1|temp|sr|24512	0	+
chr3R	5032949	5032977	17.6|non-reference|0.2581|SRR10981806_1|temp|rp|24517	0	-
chr3R	5042623	5042628	diver|non-reference|0.6735|SRR10981806_1|temp|sr|24518	0	-
chr3R	5365298	5365312	jockey|non-reference|0.1579|SRR10981806_1|temp|rp|24539	0	-
chr3R	5389662	5389670	diver|non-reference|0.8108|SRR10981806_1|temp|sr|24543	0	+
chr3R	5518362	5518367	Transpac|non-reference|0.8519|SRR10981806_1|temp|sr|24548	0	+
chr3R	5800341	5800346	mdg3|non-reference|0.9500|SRR10981806_1|temp|sr|24573	0	+
chr3R	5924265	5924276	blood|non-reference|0.1667|SRR10981806_1|temp|rp|24584	0	+
chr3R	5949562	5949567	blood|non-reference|0.8780|SRR10981806_1|temp|sr|24586	0	-
chr3R	5977787	5977792	copia|non-reference|1.0000|SRR10981806_1|temp|sr|24587	0	+
chr3R	6129226	6129288	jockey|non-reference|0.2400|SRR10981806_1|temp|rp|24599	0	-
chr3R	6147295	6147302	copia|non-reference|0.8824|SRR10981806_1|temp|sr|24602	0	-
chr3R	6243361	6243368	roo|non-reference|0.8400|SRR10981806_1|temp|rp|24611	0	-
chr3R	6395447	6395616	copia|non-reference|0.2188|SRR10981806_1|temp|rp|24619	0	+
chr3R	6431065	6431071	3S18|non-reference|0.9459|SRR10981806_1|temp|sr|24622	0	-
chr3R	6526780	6526782	pogo|non-reference|0.9310|SRR10981806_1|temp|sr|24625	0	-
chr3R	6719860	6719865	blood|non-reference|0.4348|SRR10981806_1|temp|sr|24639	0	+
chr3R	7183652	7183657	17.6|non-reference|0.7222|SRR10981806_1|temp|sr|24670	0	-
chr3R	7195503	7195510	17.6|non-reference|0.6667|SRR10981806_1|temp|rp|24673	0	+
chr3R	7356748	7356754	412|non-reference|0.5000|SRR10981806_1|temp|sr|24685	0	+
chr3R	7475507	7475536	jockey|non-reference|0.2000|SRR10981806_1|temp|rp|24693	0	-
chr3R	7477724	7477739	jockey|non-reference|0.2222|SRR10981806_1|temp|rp|24694	0	+
chr3R	7492447	7492455	1360|non-reference|0.8667|SRR10981806_1|temp|sr|24695	0	-
chr3R	7505773	7505806	copia|non-reference|0.1500|SRR10981806_1|temp|rp|24696	0	-
chr3R	7506824	7506829	297|non-reference|0.8889|SRR10981806_1|temp|sr|24697	0	-
chr3R	7511756	7511764	roo|non-reference|0.5909|SRR10981806_1|temp|rp|24698	0	+
chr3R	7524380	7524467	blood|non-reference|0.1481|SRR10981806_1|temp|rp|24701	0	+
chr3R	7550167	7550171	Transpac|non-reference|1.0000|SRR10981806_1|temp|sr|24703	0	-
chr3R	7587162	7587173	jockey|non-reference|0.2727|SRR10981806_1|temp|rp|24706	0	+
chr3R	7770829	7770832	copia|non-reference|0.1707|SRR10981806_1|temp|rp|24726	0	-
chr3R	7807019	7807037	jockey|non-reference|0.5172|SRR10981806_1|temp|rp|24727	0	-
chr3R	7865008	7865014	mdg3|non-reference|0.9722|SRR10981806_1|temp|sr|24736	0	+
chr3R	7886403	7886457	jockey|non-reference|0.1714|SRR10981806_1|temp|rp|24738	0	-
chr3R	7935689	7935694	3S18|non-reference|0.2703|SRR10981806_1|temp|sr|24742	0	+
chr3R	8066181	8066185	mdg3|non-reference|0.9655|SRR10981806_1|temp|sr|24749	0	-
chr3R	8110046	8110052	copia|non-reference|0.2683|SRR10981806_1|temp|rp|24753	0	+
chr3R	8114377	8114382	copia|non-reference|0.3750|SRR10981806_1|temp|sr|24754	0	+
chr3R	8116247	8116251	Tirant|non-reference|0.6842|SRR10981806_1|temp|sr|24755	0	-
chr3R	8355252	8355259	copia|non-reference|0.7407|SRR10981806_1|temp|sr|24767	0	-
chr3R	8489387	8489395	412|non-reference|0.3846|SRR10981806_1|temp|rp|24774	0	+
chr3R	8625291	8625305	jockey|non-reference|0.6800|SRR10981806_1|temp|rp|24775	0	-
chr3R	8815241	8815342	Tirant|non-reference|0.3182|SRR10981806_1|temp|rp|24776	0	-
chr3R	8848136	8848142	3S18|non-reference|0.7609|SRR10981806_1|temp|sr|24778	0	-
chr3R	8874015	8874030	3S18|non-reference|0.4800|SRR10981806_1|temp|rp|24782	0	+
chr3R	8930035	8930041	copia|non-reference|0.8571|SRR10981806_1|temp|sr|24794	0	+
chr3R	9054043	9054051	copia|non-reference|0.3889|SRR10981806_1|temp|rp|24795	0	-
chr3R	9183036	9183094	jockey|non-reference|0.2174|SRR10981806_1|temp|rp|24797	0	+
chr3R	9284779	9284796	jockey|non-reference|0.1912|SRR10981806_1|temp|rp|24799	0	-
chr3R	9342817	9342828	Juan|non-reference|0.3913|SRR10981806_1|temp|rp|24800	0	-
chr3R	9343125	9343130	copia|non-reference|0.5714|SRR10981806_1|temp|sr|24801	0	+
chr3R	9391646	9391650	Burdock|non-reference|0.8000|SRR10981806_1|temp|sr|24804	0	-
chr3R	9393016	9393023	297|non-reference|0.7667|SRR10981806_1|temp|sr|24805	0	+
chr3R	9431165	9431219	copia|non-reference|0.1087|SRR10981806_1|temp|rp|24806	0	+
chr3R	9435385	9435432	gypsy|non-reference|0.3429|SRR10981806_1|temp|rp|24807	0	+
chr3R	9517401	9517405	Burdock|non-reference|0.3939|SRR10981806_1|temp|sr|24819	0	-
chr3R	9528479	9528485	297|non-reference|0.8148|SRR10981806_1|temp|sr|24820	0	+
chr3R	9622339	9622390	blood|non-reference|0.2667|SRR10981806_1|temp|rp|24825	0	+
chr3R	9748585	9748591	roo|non-reference|0.9714|SRR10981806_1|temp|sr|24828	0	-
chr3R	9866903	9866913	17.6|non-reference|0.5714|SRR10981806_1|temp|rp|24833	0	+
chr3R	9953978	9954046	copia|non-reference|0.2615|SRR10981806_1|temp|rp|24834	0	-
chr3R	10057428	10057439	jockey|non-reference|0.1538|SRR10981806_1|temp|rp|24838	0	-
chr3R	10087846	10087853	copia|non-reference|0.3429|SRR10981806_1|temp|sr|24839	0	-
chr3R	10096621	10096648	1731|non-reference|0.3462|SRR10981806_1|temp|rp|24840	0	-
chr3R	10097320	10097325	copia|non-reference|0.3208|SRR10981806_1|temp|sr|24841	0	+
chr3R	10097595	10097600	297|non-reference|0.4146|SRR10981806_1|temp|sr|24842	0	+
chr3R	10167616	10167623	roo|non-reference|0.6136|SRR10981806_1|temp|sr|24845	0	-
chr3R	10171466	10171471	roo|non-reference|1.0000|SRR10981806_1|temp|sr|24846	0	+
chr3R	10584975	10584994	blood|non-reference|0.4762|SRR10981806_1|temp|rp|24861	0	+
chr3R	10884476	10884481	297|non-reference|0.7857|SRR10981806_1|temp|sr|24866	0	-
chr3R	10965668	10965674	3S18|non-reference|0.4091|SRR10981806_1|temp|sr|24872	0	+
chr3R	11054980	11054987	roo|non-reference|1.0000|SRR10981806_1|temp|sr|24873	0	-
chr3R	11090099	11090113	BS|non-reference|0.2353|SRR10981806_1|temp|rp|24876	0	+
chr3R	11175852	11175859	17.6|non-reference|1.0000|SRR10981806_1|temp|sr|24879	0	-
chr3R	11199162	11199171	copia|non-reference|0.3750|SRR10981806_1|temp|rp|24880	0	-
chr3R	11214897	11214965	Transpac|non-reference|0.1750|SRR10981806_1|temp|rp|24881	0	+
chr3R	11322111	11322116	Max_element|non-reference|1.0000|SRR10981806_1|temp|sr|24884	0	+
chr3R	11565416	11565423	copia|non-reference|0.7209|SRR10981806_1|temp|rp|24902	0	+
chr3R	11615318	11615360	gypsy|non-reference|0.1667|SRR10981806_1|temp|rp|24904	0	+
chr3R	11778048	11778063	jockey|non-reference|0.1852|SRR10981806_1|temp|rp|24906	0	+
chr3R	11828534	11828542	jockey|non-reference|1.0000|SRR10981806_1|temp|rp|24909	0	+
chr3R	12121077	12121170	1731|non-reference|0.7241|SRR10981806_1|temp|rp|24912	0	+
chr3R	12167155	12167159	opus|non-reference|0.9773|SRR10981806_1|temp|sr|24913	0	-
chr3R	12321427	12321536	jockey|non-reference|0.1034|SRR10981806_1|temp|rp|24918	0	+
chr3R	12369995	12370000	17.6|non-reference|1.0000|SRR10981806_1|temp|sr|24921	0	+
chr3R	12453505	12453556	blood|non-reference|0.2051|SRR10981806_1|temp|rp|24923	0	-
chr3R	12553533	12553539	17.6|non-reference|0.2258|SRR10981806_1|temp|sr|24979	0	-
chr3R	12563966	12563972	17.6|non-reference|0.3043|SRR10981806_1|temp|sr|24980	0	-
chr3R	12580281	12580286	17.6|non-reference|1.0000|SRR10981806_1|temp|sr|24981	0	-
chr3R	12583748	12583879	3S18|non-reference|0.1026|SRR10981806_1|temp|rp|24982	0	-
chr3R	12592951	12592957	297|non-reference|0.4706|SRR10981806_1|temp|sr|24986	0	+
chr3R	12674633	12674756	1731|non-reference|0.3030|SRR10981806_1|temp|rp|24988	0	+
chr3R	12701043	12701047	297|non-reference|0.5588|SRR10981806_1|temp|sr|24989	0	+
chr3R	12766017	12766022	412|non-reference|0.9362|SRR10981806_1|temp|sr|24990	0	-
chr3R	12768070	12768076	297|non-reference|0.9310|SRR10981806_1|temp|sr|24991	0	-
chr3R	12838294	12838308	jockey|non-reference|0.3095|SRR10981806_1|temp|rp|24995	0	+
chr3R	12957680	12957684	Stalker2|non-reference|0.7313|SRR10981806_1|temp|sr|25000	0	+
chr3R	13016252	13016256	Tirant|non-reference|0.4091|SRR10981806_1|temp|sr|25002	0	+
chr3R	13016800	13016804	Tirant|non-reference|0.6471|SRR10981806_1|temp|sr|25003	0	+
chr3R	13068713	13068719	roo|non-reference|0.5238|SRR10981806_1|temp|sr|25006	0	+
chr3R	13130497	13130505	roo|non-reference|1.0000|SRR10981806_1|temp|sr|25009	0	+
chr3R	13242882	13242888	17.6|non-reference|0.8000|SRR10981806_1|temp|sr|25013	0	-
chr3R	13290102	13290114	F_element|non-reference|0.9444|SRR10981806_1|temp|rp|25014	0	+
chr3R	13543185	13543189	Tirant|non-reference|0.6923|SRR10981806_1|temp|sr|25024	0	+
chr3R	13751328	13751333	diver|non-reference|0.3333|SRR10981806_1|temp|sr|25037	0	+
chr3R	14013979	14013985	blood|non-reference|0.4118|SRR10981806_1|temp|rp|25050	0	+
chr3R	14057695	14057837	297|non-reference|0.1111|SRR10981806_1|temp|rp|25052	0	-
chr3R	14076350	14076359	copia|non-reference|0.7200|SRR10981806_1|temp|rp|25053	0	+
chr3R	14091483	14091490	roo|non-reference|0.6667|SRR10981806_1|temp|rp|25054	0	-
chr3R	14213012	14213018	blood|non-reference|0.2667|SRR10981806_1|temp|rp|25056	0	-
chr3R	14320984	14320990	3S18|non-reference|0.5714|SRR10981806_1|temp|sr|25060	0	-
chr3R	14365383	14365466	copia|non-reference|0.2105|SRR10981806_1|temp|rp|25063	0	-
chr3R	14422904	14422909	297|non-reference|0.4706|SRR10981806_1|temp|sr|25067	0	-
chr3R	14703563	14703585	blood|non-reference|0.2917|SRR10981806_1|temp|rp|25087	0	+
chr3R	14717642	14717649	17.6|non-reference|0.8222|SRR10981806_1|temp|sr|25090	0	-
chr3R	14742148	14742238	412|non-reference|0.7059|SRR10981806_1|temp|rp|25093	0	+
chr3R	14806386	14806389	jockey|non-reference|0.6000|SRR10981806_1|temp|rp|25094	0	-
chr3R	15128017	15128022	copia|non-reference|0.2889|SRR10981806_1|temp|sr|25105	0	-
chr3R	15251584	15251731	jockey|non-reference|0.1875|SRR10981806_1|temp|rp|25110	0	-
chr3R	15328662	15328695	blood|non-reference|0.1111|SRR10981806_1|temp|rp|25112	0	-
chr3R	15394203	15394210	17.6|non-reference|0.8077|SRR10981806_1|temp|sr|25113	0	-
chr3R	15479279	15479289	17.6|non-reference|0.3846|SRR10981806_1|temp|rp|25119	0	-
chr3R	15510466	15510471	copia|non-reference|0.5517|SRR10981806_1|temp|sr|25121	0	-
chr3R	15537316	15537324	297|non-reference|0.5652|SRR10981806_1|temp|sr|25122	0	-
chr3R	15547043	15547139	gypsy1|non-reference|0.1429|SRR10981806_1|temp|rp|25123	0	+
chr3R	15583023	15583028	roo|non-reference|1.0000|SRR10981806_1|temp|sr|25124	0	-
chr3R	15616557	15616563	17.6|non-reference|0.7200|SRR10981806_1|temp|sr|25125	0	+
chr3R	15631151	15631157	17.6|non-reference|0.7838|SRR10981806_1|temp|sr|25126	0	-
chr3R	15673665	15673756	412|non-reference|0.2778|SRR10981806_1|temp|rp|25127	0	+
chr3R	15678132	15678140	copia|non-reference|0.4318|SRR10981806_1|temp|rp|25128	0	+
chr3R	15728901	15729002	3S18|non-reference|0.1212|SRR10981806_1|temp|rp|25129	0	-
chr3R	15934850	15934856	Stalker2|non-reference|0.8986|SRR10981806_1|temp|sr|25135	0	-
chr3R	16096161	16096168	roo|non-reference|0.9888|SRR10981806_1|temp|sr|25145	0	+
chr3R	16122018	16122104	blood|non-reference|0.2143|SRR10981806_1|temp|rp|25148	0	-
chr3R	16210967	16210970	blood|non-reference|0.1471|SRR10981806_1|temp|rp|25157	0	-
chr3R	16243977	16244029	1731|non-reference|0.2353|SRR10981806_1|temp|rp|25158	0	+
chr3R	16255463	16255470	diver|non-reference|0.2414|SRR10981806_1|temp|rp|25160	0	-
chr3R	16276470	16276477	297|non-reference|0.5610|SRR10981806_1|temp|sr|25162	0	-
chr3R	16323131	16323137	roo|non-reference|1.0000|SRR10981806_1|temp|sr|25163	0	-
chr3R	16333661	16333669	mdg3|non-reference|0.2368|SRR10981806_1|temp|rp|25165	0	-
chr3R	16346459	16346464	Quasimodo|non-reference|0.9615|SRR10981806_1|temp|sr|25166	0	+
chr3R	16354689	16354693	blood|non-reference|0.6087|SRR10981806_1|temp|sr|25167	0	+
chr3R	16447392	16447399	Stalker2|non-reference|0.5362|SRR10981806_1|temp|rp|25168	0	+
chr3R	16499510	16499625	blood|non-reference|0.1667|SRR10981806_1|temp|rp|25170	0	+
chr3R	16574984	16574992	17.6|non-reference|1.0000|SRR10981806_1|temp|sr|25174	0	-
chr3R	16633180	16633187	mdg3|non-reference|0.1220|SRR10981806_1|temp|rp|25176	0	+
chr3R	16798784	16798798	jockey|non-reference|0.4000|SRR10981806_1|temp|rp|25179	0	+
chr3R	16960697	16960741	Ivk|non-reference|0.3043|SRR10981806_1|temp|rp|25185	0	-
chr3R	16981961	16981969	17.6|non-reference|0.5000|SRR10981806_1|temp|rp|25187	0	+
chr3R	17152551	17152558	1731|non-reference|0.8750|SRR10981806_1|temp|rp|25190	0	+
chr3R	17184577	17184583	copia|non-reference|0.9200|SRR10981806_1|temp|sr|25191	0	+
chr3R	17272004	17272010	hopper|non-reference|1.0000|SRR10981806_1|temp|sr|25192	0	+
chr3R	17366701	17366708	3S18|non-reference|0.2453|SRR10981806_1|temp|sr|25193	0	+
chr3R	17399964	17399971	copia|non-reference|0.3182|SRR10981806_1|temp|rp|25194	0	+
chr3R	17413867	17413873	17.6|non-reference|0.9500|SRR10981806_1|temp|sr|25195	0	-
chr3R	17438553	17438568	X_element|non-reference|0.4000|SRR10981806_1|temp|rp|25198	0	+
chr3R	17492182	17492357	jockey|non-reference|0.1765|SRR10981806_1|temp|rp|25201	0	-
chr3R	17560470	17560482	Doc|non-reference|0.7143|SRR10981806_1|temp|rp|25202	0	-
chr3R	17809836	17809853	blood|non-reference|0.1818|SRR10981806_1|temp|rp|25215	0	-
chr3R	18128501	18128509	copia|non-reference|0.4375|SRR10981806_1|temp|rp|25232	0	+
chr3R	18193574	18193643	17.6|non-reference|0.2381|SRR10981806_1|temp|rp|25242	0	-
chr3R	18341718	18341817	17.6|non-reference|0.1600|SRR10981806_1|temp|rp|25249	0	+
chr3R	18393812	18393838	gypsy1|non-reference|0.1316|SRR10981806_1|temp|rp|25254	0	+
chr3R	18428523	18428528	17.6|non-reference|0.6957|SRR10981806_1|temp|sr|25256	0	-
chr3R	18512486	18512494	roo|non-reference|0.2121|SRR10981806_1|temp|sr|25265	0	+
chr3R	18580195	18580201	roo|non-reference|0.5588|SRR10981806_1|temp|sr|25266	0	-
chr3R	18583238	18583242	Tirant|non-reference|1.0000|SRR10981806_1|temp|sr|25267	0	+
chr3R	18739037	18739041	Burdock|non-reference|1.0000|SRR10981806_1|temp|sr|25271	0	+
chr3R	18792666	18792743	17.6|non-reference|0.2000|SRR10981806_1|temp|rp|25272	0	+
chr3R	18799195	18799209	jockey|non-reference|0.4706|SRR10981806_1|temp|sr|25273	0	-
chr3R	18805933	18805936	opus|non-reference|0.7500|SRR10981806_1|temp|rp|25274	0	+
chr3R	18887079	18887085	17.6|non-reference|0.5652|SRR10981806_1|temp|rp|25278	0	-
chr3R	18987079	18987086	Stalker2|non-reference|0.6275|SRR10981806_1|temp|rp|25282	0	-
chr3R	19013116	19013122	mdg3|non-reference|0.7750|SRR10981806_1|temp|rp|25283	0	-
chr3R	19197758	19197773	jockey|non-reference|0.8824|SRR10981806_1|temp|rp|25308	0	+
chr3R	19222234	19222276	copia|non-reference|0.1034|SRR10981806_1|temp|rp|25310	0	+
chr3R	19247030	19247036	Stalker2|non-reference|0.1538|SRR10981806_1|temp|rp|25311	0	-
chr3R	19302944	19302964	mdg3|non-reference|0.3333|SRR10981806_1|temp|rp|25314	0	-
chr3R	19467198	19467221	17.6|non-reference|1.0000|SRR10981806_1|temp|rp|25316	0	+
chr3R	19678765	19678774	roo|non-reference|0.9508|SRR10981806_1|temp|sr|25324	0	-
chr3R	19697015	19697020	3S18|non-reference|0.5455|SRR10981806_1|temp|sr|25325	0	+
chr3R	19756936	19756942	roo|non-reference|1.0000|SRR10981806_1|temp|sr|25328	0	-
chr3R	19760329	19760334	3S18|non-reference|0.3448|SRR10981806_1|temp|sr|25329	0	-
chr3R	19869218	19869227	Stalker2|non-reference|0.5116|SRR10981806_1|temp|rp|25333	0	-
chr3R	19910339	19910348	copia|non-reference|0.6000|SRR10981806_1|temp|sr|25335	0	+
chr3R	19950416	19950428	jockey|non-reference|0.3333|SRR10981806_1|temp|rp|25336	0	-
chr3R	19952349	19952454	BS|non-reference|0.8571|SRR10981806_1|temp|rp|25337	0	+
chr3R	19965267	19965282	jockey|non-reference|0.2609|SRR10981806_1|temp|rp|25338	0	-
chr3R	20099799	20099808	F_element|non-reference|0.6000|SRR10981806_1|temp|rp|25348	0	+
chr3R	20198795	20198878	1731|non-reference|0.2667|SRR10981806_1|temp|rp|25352	0	-
chr3R	20206509	20206515	Stalker2|non-reference|0.5714|SRR10981806_1|temp|rp|25353	0	+
chr3R	20225146	20225163	F_element|non-reference|0.6571|SRR10981806_1|temp|rp|25354	0	-
chr3R	20257005	20257009	Burdock|non-reference|1.0000|SRR10981806_1|temp|sr|25355	0	-
chr3R	20264868	20264872	1731|non-reference|0.3667|SRR10981806_1|temp|rp|25356	0	-
chr3R	20266185	20266191	297|non-reference|0.9167|SRR10981806_1|temp|sr|25357	0	+
chr3R	20280657	20280676	X_element|non-reference|0.2500|SRR10981806_1|temp|rp|25358	0	+
chr3R	20430666	20430699	F_element|non-reference|0.9600|SRR10981806_1|temp|rp|25366	0	+
chr3R	20546010	20546016	gypsy1|non-reference|0.1739|SRR10981806_1|temp|rp|25367	0	-
chr3R	20683166	20683187	jockey|non-reference|0.3684|SRR10981806_1|temp|rp|25376	0	+
chr3R	20725531	20725536	roo|non-reference|1.0000|SRR10981806_1|temp|sr|25377	0	+
chr3R	20764779	20764785	297|non-reference|0.4375|SRR10981806_1|temp|sr|25378	0	+
chr3R	20780530	20780593	blood|non-reference|0.2414|SRR10981806_1|temp|rp|25379	0	-
chr3R	20821005	20821007	3S18|non-reference|1.0000|SRR10981806_1|temp|rp|25381	0	+
chr3R	20839708	20839733	jockey|non-reference|0.1600|SRR10981806_1|temp|rp|25382	0	-
chr3R	20845089	20845096	17.6|non-reference|0.6452|SRR10981806_1|temp|rp|25384	0	+
chr3R	20910059	20910123	17.6|non-reference|0.4286|SRR10981806_1|temp|rp|25387	0	-
chr3R	20962914	20962956	297|non-reference|0.1250|SRR10981806_1|temp|rp|25391	0	-
chr3R	21091480	21091484	Burdock|non-reference|0.9500|SRR10981806_1|temp|sr|25394	0	+
chr3R	21096470	21096476	Stalker2|non-reference|0.7455|SRR10981806_1|temp|rp|25395	0	+
chr3R	21169883	21169970	Tirant|non-reference|1.0000|SRR10981806_1|temp|rp|25401	0	-
chr3R	21173455	21173460	17.6|non-reference|1.0000|SRR10981806_1|temp|sr|25402	0	-
chr3R	21192491	21192496	copia|non-reference|0.4412|SRR10981806_1|temp|sr|25403	0	+
chr3R	21310242	21310248	blood|non-reference|0.1170|SRR10981806_1|temp|rp|25408	0	+
chr3R	21311346	21311405	blood|non-reference|0.1724|SRR10981806_1|temp|rp|25409	0	-
chr3R	21367825	21367831	3S18|non-reference|0.4286|SRR10981806_1|temp|sr|25410	0	+
chr3R	21440393	21440408	Doc|non-reference|0.9333|SRR10981806_1|temp|rp|25412	0	-
chr3R	21485782	21485786	blood|non-reference|0.4722|SRR10981806_1|temp|sr|25413	0	-
chr3R	21524511	21524525	Juan|non-reference|0.6800|SRR10981806_1|temp|rp|25416	0	-
chr3R	21619681	21619687	diver|non-reference|0.9706|SRR10981806_1|temp|sr|25428	0	+
chr3R	21653731	21653737	gypsy1|non-reference|0.3214|SRR10981806_1|temp|rp|25430	0	+
chr3R	21659504	21659519	Juan|non-reference|0.4444|SRR10981806_1|temp|rp|25432	0	+
chr3R	21902087	21902094	3S18|non-reference|0.7273|SRR10981806_1|temp|sr|25441	0	-
chr3R	21950245	21950286	gypsy1|non-reference|0.1071|SRR10981806_1|temp|rp|25444	0	+
chr3R	22034514	22034598	1731|non-reference|0.1818|SRR10981806_1|temp|rp|25446	0	-
chr3R	22063204	22063210	17.6|non-reference|0.8500|SRR10981806_1|temp|sr|25447	0	+
chr3R	22112008	22112014	diver|non-reference|0.9333|SRR10981806_1|temp|sr|25449	0	+
chr3R	22114803	22114809	3S18|non-reference|0.6346|SRR10981806_1|temp|sr|25450	0	+
chr3R	22399792	22399798	roo|non-reference|0.9833|SRR10981806_1|temp|sr|25465	0	-
chr3R	22560491	22560497	3S18|non-reference|0.4545|SRR10981806_1|temp|sr|25476	0	+
chr3R	22635098	22635103	17.6|non-reference|0.2078|SRR10981806_1|temp|sr|25482	0	-
chr3R	22766435	22766441	17.6|non-reference|0.6957|SRR10981806_1|temp|sr|25485	0	+
chr3R	22834918	22834924	3S18|non-reference|0.5000|SRR10981806_1|temp|sr|25493	0	+
chr3R	22905834	22905917	blood|non-reference|0.3556|SRR10981806_1|temp|rp|25495	0	+
chr3R	23057980	23058012	Juan|non-reference|0.2917|SRR10981806_1|temp|rp|25502	0	+
chr3R	23190202	23190220	F_element|non-reference|1.0000|SRR10981806_1|temp|rp|25505	0	-
chr3R	23273835	23273842	roo|non-reference|0.7368|SRR10981806_1|temp|rp|25509	0	+
chr3R	23290624	23290637	jockey|non-reference|0.2642|SRR10981806_1|temp|rp|25510	0	+
chr3R	23427131	23427134	17.6|non-reference|0.2500|SRR10981806_1|temp|sr|25519	0	-
chr3R	23470681	23470686	roo|non-reference|1.0000|SRR10981806_1|temp|sr|25521	0	+
chr3R	23483624	23483628	Stalker2|non-reference|1.0000|SRR10981806_1|temp|sr|25523	0	-
chr3R	23597209	23597215	blood|non-reference|0.2674|SRR10981806_1|temp|rp|25527	0	-
chr3R	23597843	23597857	F_element|non-reference|0.6562|SRR10981806_1|temp|rp|25528	0	+
chr3R	23728555	23728566	F_element|non-reference|0.4444|SRR10981806_1|temp|rp|25530	0	-
chr3R	23739996	23740143	1731|non-reference|0.5909|SRR10981806_1|temp|rp|25531	0	-
chr3R	23800858	23800863	297|non-reference|0.7647|SRR10981806_1|temp|sr|25532	0	+
chr3R	23869774	23869780	diver|non-reference|0.9796|SRR10981806_1|temp|sr|25536	0	-
chr3R	23881786	23881801	copia|non-reference|0.2727|SRR10981806_1|temp|rp|25537	0	+
chr3R	23940640	23940645	412|non-reference|1.0000|SRR10981806_1|temp|sr|25543	0	-
chr3R	24006023	24006028	297|non-reference|0.9630|SRR10981806_1|temp|sr|25545	0	-
chr3R	24102432	24102437	copia|non-reference|0.5185|SRR10981806_1|temp|sr|25546	0	-
chr3R	24278635	24278642	roo|non-reference|0.9655|SRR10981806_1|temp|sr|25553	0	+
chr3R	24402038	24402044	3S18|non-reference|0.9833|SRR10981806_1|temp|sr|25558	0	-
chr3R	24421361	24421367	roo|non-reference|0.9655|SRR10981806_1|temp|sr|25559	0	-
chr3R	24600630	24600633	1731|non-reference|0.1429|SRR10981806_1|temp|rp|25569	0	+
chr3R	24609868	24609875	3S18|non-reference|0.9310|SRR10981806_1|temp|sr|25571	0	-
chr3R	24634957	24635066	blood|non-reference|0.1842|SRR10981806_1|temp|rp|25572	0	+
chr3R	24662424	24662429	jockey|non-reference|0.1852|SRR10981806_1|temp|rp|25573	0	-
chr3R	24792360	24792366	blood|non-reference|0.8571|SRR10981806_1|temp|rp|25575	0	+
chr3R	25436421	25436426	diver|non-reference|0.9762|SRR10981806_1|temp|sr|25585	0	+
chr3R	25438449	25438484	1731|non-reference|0.4667|SRR10981806_1|temp|rp|25586	0	+
chr3R	25523609	25523614	copia|non-reference|0.9643|SRR10981806_1|temp|sr|25590	0	+
chr3R	25538489	25538495	roo|non-reference|0.9808|SRR10981806_1|temp|sr|25591	0	-
chr3R	25643918	25643922	blood|non-reference|1.0000|SRR10981806_1|temp|sr|25592	0	+
chr3R	25721281	25721295	jockey|non-reference|0.9474|SRR10981806_1|temp|rp|25595	0	+
chr3R	25754148	25754163	jockey|non-reference|0.6522|SRR10981806_1|temp|rp|25596	0	+
chr3R	25870702	25870771	1731|non-reference|0.4333|SRR10981806_1|temp|rp|25597	0	+
chr3R	25876230	25876235	blood|non-reference|1.0000|SRR10981806_1|temp|sr|25598	0	-
chr3R	25876901	25876906	blood|non-reference|1.0000|SRR10981806_1|temp|sr|25599	0	+
chr3R	25968373	25968377	412|non-reference|1.0000|SRR10981806_1|temp|sr|25601	0	+
chr3R	25994714	25994719	297|non-reference|1.0000|SRR10981806_1|temp|sr|25602	0	+
chr3R	26007066	26007072	297|non-reference|0.8750|SRR10981806_1|temp|sr|25603	0	-
chr3R	26098046	26098052	blood|non-reference|0.6364|SRR10981806_1|temp|rp|25612	0	-
chr3R	26105077	26105098	F_element|non-reference|0.4706|SRR10981806_1|temp|rp|25613	0	-
chr3R	26122215	26122219	17.6|non-reference|0.8529|SRR10981806_1|temp|rp|25616	0	-
chr3R	26254036	26254046	jockey|non-reference|0.3750|SRR10981806_1|temp|rp|25621	0	-
chr3R	26259735	26259844	gypsy1|non-reference|0.2500|SRR10981806_1|temp|rp|25622	0	-
chr3R	26310201	26310207	blood|non-reference|0.3750|SRR10981806_1|temp|rp|25623	0	-
chr3R	26332694	26332701	copia|non-reference|0.4545|SRR10981806_1|temp|rp|25625	0	+
chr3R	26416909	26417022	opus|non-reference|0.1628|SRR10981806_1|temp|rp|25628	0	-
chr3R	26526608	26526613	roo|non-reference|1.0000|SRR10981806_1|temp|sr|25630	0	+
chr3R	26527706	26527712	roo|non-reference|1.0000|SRR10981806_1|temp|sr|25631	0	-
chr3R	26784944	26784958	Burdock|non-reference|1.0000|SRR10981806_1|temp|rp|25634	0	-
chr3R	26804459	26804466	17.6|non-reference|0.5660|SRR10981806_1|temp|rp|25635	0	-
chr3R	26817951	26817997	Stalker2|non-reference|0.2857|SRR10981806_1|temp|rp|25636	0	+
chr3R	26897162	26897167	copia|non-reference|0.4091|SRR10981806_1|temp|sr|25637	0	+
chr3R	27067731	27067737	17.6|non-reference|0.9730|SRR10981806_1|temp|sr|25638	0	+
chr3R	27136501	27136505	Burdock|non-reference|0.9310|SRR10981806_1|temp|sr|25640	0	-
chr3R	27188014	27188018	297|non-reference|0.5714|SRR10981806_1|temp|rp|25641	0	+
chr3R	27341602	27341610	roo|non-reference|0.8780|SRR10981806_1|temp|rp|25643	0	-
chr3R	27588499	27588563	blood|non-reference|0.1429|SRR10981806_1|temp|rp|25645	0	-
chr3R	27593431	27593435	roo|non-reference|1.0000|SRR10981806_1|temp|sr|25646	0	+
chr3R	27604464	27604470	gypsy1|non-reference|0.1429|SRR10981806_1|temp|rp|25647	0	+
chr3R	27716451	27716457	diver|non-reference|0.9200|SRR10981806_1|temp|sr|25655	0	-
chr3R	28105617	28105621	412|non-reference|1.0000|SRR10981806_1|temp|sr|25663	0	-
chr3R	28328541	28328543	17.6|non-reference|0.1304|SRR10981806_1|temp|rp|25680	0	+
chr3R	28372023	28372029	roo|non-reference|1.0000|SRR10981806_1|temp|sr|25681	0	-
chr3R	28426795	28426804	17.6|non-reference|0.3333|SRR10981806_1|temp|rp|25682	0	-
chr3R	28441045	28441051	blood|non-reference|0.8158|SRR10981806_1|temp|rp|25683	0	-
chr3R	28536747	28536750	blood|non-reference|0.4000|SRR10981806_1|temp|rp|25684	0	-
chr3R	28557496	28557503	3S18|non-reference|1.0000|SRR10981806_1|temp|sr|25685	0	-
chr3R	28618413	28618419	17.6|non-reference|0.8333|SRR10981806_1|temp|sr|25690	0	+
chr3R	28662567	28662575	jockey|non-reference|0.3182|SRR10981806_1|temp|rp|25691	0	-
chr3R	28865572	28865577	blood|non-reference|0.7857|SRR10981806_1|temp|sr|25700	0	+
chr3R	28877996	28878000	mdg3|non-reference|0.9778|SRR10981806_1|temp|sr|25701	0	+
chr3R	29075516	29075523	roo|non-reference|1.0000|SRR10981806_1|temp|sr|25712	0	+
chr3R	29172227	29172237	3S18|non-reference|0.6207|SRR10981806_1|temp|sr|25716	0	+
chr3R	29228251	29228341	1731|non-reference|0.1429|SRR10981806_1|temp|rp|25718	0	-
chr3R	29229376	29229383	F_element|non-reference|0.4808|SRR10981806_1|temp|rp|25719	0	+
chr3R	29256785	29256790	copia|non-reference|0.2653|SRR10981806_1|temp|sr|25720	0	+
chr3R	29257969	29257974	copia|non-reference|0.4231|SRR10981806_1|temp|sr|25721	0	+
chr3R	29288816	29288833	jockey|non-reference|0.2941|SRR10981806_1|temp|rp|25722	0	-
chr3R	29343227	29343235	roo|non-reference|0.9556|SRR10981806_1|temp|sr|25723	0	-
chr3R	29375950	29375955	Stalker2|non-reference|1.0000|SRR10981806_1|temp|sr|25724	0	-
chr3R	29682518	29682599	jockey|non-reference|0.1475|SRR10981806_1|temp|rp|25732	0	-
chr3R	29733081	29733085	17.6|non-reference|0.9016|SRR10981806_1|temp|rp|25735	0	-
chr3R	29840436	29840442	roo|non-reference|0.4627|SRR10981806_1|temp|sr|25739	0	+
chr3R	29852578	29852584	diver|non-reference|0.4571|SRR10981806_1|temp|sr|25740	0	-
chr3R	29980605	29980638	Doc|non-reference|0.1034|SRR10981806_1|temp|rp|25741	0	-
chr3R	30059772	30059776	blood|non-reference|0.5833|SRR10981806_1|temp|sr|25742	0	+
chr3R	30063987	30063992	3S18|non-reference|0.3438|SRR10981806_1|temp|sr|25743	0	+
chr3R	30065287	30065290	Doc|non-reference|0.3600|SRR10981806_1|temp|rp|25745	0	-
chr3R	30096657	30096663	diver|non-reference|0.7750|SRR10981806_1|temp|sr|25747	0	+
chr3R	30197761	30197766	297|non-reference|0.9444|SRR10981806_1|temp|sr|25753	0	+
chr3R	30218510	30218614	Stalker2|non-reference|0.5532|SRR10981806_1|temp|rp|25754	0	+
chr3R	30240244	30240250	17.6|non-reference|0.8000|SRR10981806_1|temp|sr|25757	0	-
chr3R	30271719	30271748	blood|non-reference|0.1481|SRR10981806_1|temp|rp|25759	0	-
chr3R	30302611	30302616	copia|non-reference|0.8485|SRR10981806_1|temp|sr|25762	0	-
chr3R	30344133	30344191	jockey|non-reference|0.1154|SRR10981806_1|temp|rp|25763	0	+
chr3R	30345730	30345736	17.6|non-reference|0.6071|SRR10981806_1|temp|rp|25764	0	-
chr3R	30509471	30509477	blood|non-reference|0.2500|SRR10981806_1|temp|rp|25774	0	+
chr3R	30526959	30526965	297|non-reference|0.5789|SRR10981806_1|temp|sr|25775	0	-
chr3R	30527727	30527835	jockey|non-reference|0.1429|SRR10981806_1|temp|rp|25776	0	-
chr3R	30565530	30565700	gypsy1|non-reference|0.1786|SRR10981806_1|temp|rp|25778	0	-
chr3R	30780811	30780817	17.6|non-reference|0.9310|SRR10981806_1|temp|sr|25782	0	+
chr3R	30812930	30812937	copia|non-reference|0.3500|SRR10981806_1|temp|rp|25785	0	+
chr3R	30833344	30833350	297|non-reference|0.9412|SRR10981806_1|temp|sr|25789	0	+
chr3R	31020001	31020016	jockey|non-reference|0.2619|SRR10981806_1|temp|rp|25798	0	+
chr3R	31086013	31086019	blood|non-reference|0.5455|SRR10981806_1|temp|rp|25801	0	+
chr3R	31120217	31120223	17.6|non-reference|0.8750|SRR10981806_1|temp|rp|25802	0	+
chr3R	31156884	31156890	blood|non-reference|0.3846|SRR10981806_1|temp|rp|25803	0	-
chr3R	31196725	31196738	F_element|non-reference|0.6296|SRR10981806_1|temp|rp|25804	0	+
chr3R	31196859	31196905	jockey|non-reference|0.2941|SRR10981806_1|temp|rp|25805	0	+
chr3R	31251383	31251448	blood|non-reference|0.7931|SRR10981806_1|temp|rp|25808	0	+
chr3R	31310736	31310742	297|non-reference|0.6000|SRR10981806_1|temp|sr|25809	0	-
chr3R	31340757	31340765	jockey|non-reference|0.4444|SRR10981806_1|temp|rp|25810	0	-
chr3R	31427181	31427194	jockey|non-reference|0.4688|SRR10981806_1|temp|rp|25813	0	+
chr3R	31566536	31566643	3S18|non-reference|0.1622|SRR10981806_1|temp|rp|25815	0	+
chr3R	31767811	31767879	3S18|non-reference|0.2500|SRR10981806_1|temp|rp|25819	0	-
chr3R	31837815	31837823	blood|non-reference|0.5172|SRR10981806_1|temp|rp|25822	0	+
chr3R	31841869	31841875	Stalker2|non-reference|0.4492|SRR10981806_1|temp|rp|25823	0	+
chr3R	31861629	31861635	roo|non-reference|1.0000|SRR10981806_1|temp|sr|25825	0	-
chr3R	31970851	31970857	17.6|non-reference|0.9474|SRR10981806_1|temp|sr|25834	0	-
chr3R	31972985	31972991	roo|non-reference|0.6667|SRR10981806_1|temp|sr|25837	0	+
chrX	691412	691419	blood|non-reference|0.2500|SRR10981806_1|temp|rp|27058	0	-
chrX	711322	711347	blood|non-reference|0.1053|SRR10981806_1|temp|rp|27068	0	+
chrX	748666	748671	3S18|non-reference|1.0000|SRR10981806_1|temp|sr|27071	0	-
chrX	754718	754723	roo|non-reference|1.0000|SRR10981806_1|temp|sr|27072	0	+
chrX	772350	772471	blood|non-reference|0.2308|SRR10981806_1|temp|rp|27073	0	+
chrX	819103	819175	17.6|non-reference|0.2500|SRR10981806_1|temp|rp|27077	0	+
chrX	824798	824939	gypsy1|non-reference|0.1875|SRR10981806_1|temp|rp|27078	0	+
chrX	900150	900155	copia|non-reference|1.0000|SRR10981806_1|temp|sr|27085	0	-
chrX	939310	939328	gypsy1|non-reference|0.2778|SRR10981806_1|temp|rp|27087	0	-
chrX	1001699	1001711	mdg3|non-reference|0.6562|SRR10981806_1|temp|rp|27088	0	+
chrX	1119923	1119928	diver|non-reference|0.6000|SRR10981806_1|temp|sr|27101	0	+
chrX	1169539	1169682	jockey|non-reference|0.1389|SRR10981806_1|temp|rp|27105	0	+
chrX	1170508	1170513	3S18|non-reference|1.0000|SRR10981806_1|temp|sr|27106	0	+
chrX	1207607	1207648	blood|non-reference|0.2647|SRR10981806_1|temp|rp|27109	0	+
chrX	1231493	1231499	297|non-reference|0.8800|SRR10981806_1|temp|sr|27114	0	+
chrX	1273706	1273714	copia|non-reference|0.7692|SRR10981806_1|temp|rp|27117	0	-
chrX	1274695	1274701	copia|non-reference|1.0000|SRR10981806_1|temp|sr|27118	0	-
chrX	1277776	1277782	copia|non-reference|0.3158|SRR10981806_1|temp|sr|27119	0	-
chrX	1379845	1379852	3S18|non-reference|0.5714|SRR10981806_1|temp|sr|27126	0	-
chrX	1382010	1382017	blood|non-reference|0.3784|SRR10981806_1|temp|rp|27127	0	+
chrX	1577970	1578110	297|non-reference|0.3333|SRR10981806_1|temp|rp|27133	0	+
chrX	1819228	1819400	jockey|non-reference|0.2000|SRR10981806_1|temp|rp|27143	0	+
chrX	1840961	1840965	297|non-reference|1.0000|SRR10981806_1|temp|sr|27147	0	+
chrX	1946662	1946668	blood|non-reference|0.5143|SRR10981806_1|temp|rp|27148	0	+
chrX	1972105	1972110	diver|non-reference|0.6316|SRR10981806_1|temp|sr|27151	0	+
chrX	2023760	2023768	17.6|non-reference|0.6000|SRR10981806_1|temp|rp|27158	0	-
chrX	2031771	2031846	blood|non-reference|0.4074|SRR10981806_1|temp|rp|27159	0	-
chrX	2088642	2088652	diver|non-reference|0.3077|SRR10981806_1|temp|rp|27162	0	-
chrX	2287996	2288001	diver|non-reference|0.4062|SRR10981806_1|temp|sr|27170	0	-
chrX	2288215	2288223	297|non-reference|0.6071|SRR10981806_1|temp|rp|27171	0	+
chrX	2293864	2293868	Burdock|non-reference|0.8621|SRR10981806_1|temp|sr|27173	0	+
chrX	2305633	2305638	17.6|non-reference|0.7027|SRR10981806_1|temp|sr|27174	0	-
chrX	2354302	2354308	Tirant|non-reference|0.7179|SRR10981806_1|temp|rp|27176	0	+
chrX	2511287	2511319	3S18|non-reference|0.6000|SRR10981806_1|temp|rp|27181	0	-
chrX	2540911	2541123	17.6|non-reference|0.1957|SRR10981806_1|temp|rp|27183	0	-
chrX	2551774	2551779	roo|non-reference|0.9661|SRR10981806_1|temp|sr|27184	0	+
chrX	2590203	2590208	Stalker2|non-reference|0.2308|SRR10981806_1|temp|rp|27186	0	+
chrX	2648843	2648849	copia|non-reference|1.0000|SRR10981806_1|temp|sr|27187	0	+
chrX	2790797	2790806	P_element|non-reference|0.5781|SRR10981806_1|temp|sr|27191	0	-
chrX	2821182	2821312	blood|non-reference|0.5000|SRR10981806_1|temp|rp|27192	0	-
chrX	2862397	2862408	roo|non-reference|0.9524|SRR10981806_1|temp|sr|27196	0	+
chrX	2911798	2911857	17.6|non-reference|0.3529|SRR10981806_1|temp|rp|27200	0	+
chrX	2913394	2913402	17.6|non-reference|0.3636|SRR10981806_1|temp|rp|27201	0	+
chrX	2952918	2952932	17.6|non-reference|0.5385|SRR10981806_1|temp|rp|27202	0	-
chrX	2957343	2957357	jockey|non-reference|0.2143|SRR10981806_1|temp|rp|27203	0	-
chrX	3001209	3001240	F_element|non-reference|0.6000|SRR10981806_1|temp|rp|27204	0	-
chrX	3006374	3006378	Burdock|non-reference|1.0000|SRR10981806_1|temp|sr|27205	0	+
chrX	3024256	3024260	Tirant|non-reference|1.0000|SRR10981806_1|temp|sr|27206	0	+
chrX	3151089	3151112	17.6|non-reference|0.3750|SRR10981806_1|temp|rp|27226	0	+
chrX	3164780	3164785	copia|non-reference|1.0000|SRR10981806_1|temp|sr|27228	0	+
chrX	3239525	3239531	297|non-reference|0.6667|SRR10981806_1|temp|sr|27232	0	-
chrX	3368080	3368086	17.6|non-reference|0.9091|SRR10981806_1|temp|sr|27235	0	+
chrX	3378154	3378158	Tirant|non-reference|0.9091|SRR10981806_1|temp|sr|27236	0	-
chrX	3386746	3386750	blood|non-reference|0.8409|SRR10981806_1|temp|sr|27237	0	+
chrX	3395318	3395324	blood|non-reference|0.4576|SRR10981806_1|temp|rp|27238	0	+
chrX	3399993	3399997	Tirant|non-reference|1.0000|SRR10981806_1|temp|sr|27239	0	+
chrX	3413805	3413810	copia|non-reference|0.4107|SRR10981806_1|temp|sr|27241	0	+
chrX	3431968	3431976	gypsy1|non-reference|0.1264|SRR10981806_1|temp|rp|27243	0	+
chrX	3436761	3436782	jockey|non-reference|0.1163|SRR10981806_1|temp|rp|27244	0	-
chrX	3455608	3455616	roo|non-reference|0.9412|SRR10981806_1|temp|sr|27245	0	-
chrX	3474008	3474012	Tirant|non-reference|1.0000|SRR10981806_1|temp|sr|27247	0	+
chrX	3477721	3477727	17.6|non-reference|0.8889|SRR10981806_1|temp|sr|27249	0	-
chrX	3682589	3682596	Transpac|non-reference|0.6731|SRR10981806_1|temp|sr|27259	0	+
chrX	3690780	3690785	copia|non-reference|0.9478|SRR10981806_1|temp|sr|27260	0	-
chrX	3717041	3717046	copia|non-reference|0.5682|SRR10981806_1|temp|sr|27262	0	-
chrX	3736747	3736793	blood|non-reference|0.8125|SRR10981806_1|temp|rp|27278	0	-
chrX	3795608	3795746	roo|non-reference|0.4444|SRR10981806_1|temp|rp|27292	0	+
chrX	3863060	3863067	17.6|non-reference|0.9062|SRR10981806_1|temp|sr|27299	0	-
chrX	4067623	4067630	17.6|non-reference|0.3000|SRR10981806_1|temp|sr|27311	0	-
chrX	4109475	4109480	copia|non-reference|0.2931|SRR10981806_1|temp|sr|27323	0	+
chrX	4134605	4134686	297|non-reference|1.0000|SRR10981806_1|temp|rp|27327	0	-
chrX	4265158	4265193	17.6|non-reference|0.6000|SRR10981806_1|temp|rp|27329	0	-
chrX	4363373	4363381	roo|non-reference|0.8077|SRR10981806_1|temp|rp|27331	0	-
chrX	4415884	4416053	jockey|non-reference|0.8667|SRR10981806_1|temp|rp|27334	0	+
chrX	4547292	4547302	17.6|non-reference|0.5200|SRR10981806_1|temp|rp|27344	0	-
chrX	4881440	4881444	412|non-reference|1.0000|SRR10981806_1|temp|sr|27363	0	-
chrX	4930396	4930403	copia|non-reference|0.9737|SRR10981806_1|temp|sr|27370	0	+
chrX	4964800	4964919	Doc|non-reference|0.3000|SRR10981806_1|temp|rp|27373	0	-
chrX	5144945	5145043	jockey|non-reference|0.1875|SRR10981806_1|temp|rp|27401	0	-
chrX	5147646	5147790	roo|non-reference|0.8571|SRR10981806_1|temp|rp|27402	0	-
chrX	5272277	5272282	3S18|non-reference|1.0000|SRR10981806_1|temp|sr|27417	0	-
chrX	5305913	5305917	blood|non-reference|1.0000|SRR10981806_1|temp|sr|27419	0	+
chrX	5372321	5372326	3S18|non-reference|1.0000|SRR10981806_1|temp|sr|27423	0	+
chrX	5514537	5514550	jockey|non-reference|0.3462|SRR10981806_1|temp|rp|27427	0	+
chrX	5567704	5567708	412|non-reference|1.0000|SRR10981806_1|temp|sr|27435	0	-
chrX	5677521	5677530	copia|non-reference|0.9312|SRR10981806_1|temp|rp|27441	0	+
chrX	5713929	5713932	jockey|non-reference|0.4444|SRR10981806_1|temp|rp|27443	0	-
chrX	5889754	5889761	gypsy|non-reference|0.3750|SRR10981806_1|temp|rp|27465	0	-
chrX	5981548	5981620	1731|non-reference|0.2857|SRR10981806_1|temp|rp|27468	0	-
chrX	6001745	6001750	17.6|non-reference|1.0000|SRR10981806_1|temp|sr|27469	0	-
chrX	6005859	6005866	roo|non-reference|0.9730|SRR10981806_1|temp|sr|27470	0	-
chrX	6162884	6162891	mdg3|non-reference|0.5417|SRR10981806_1|temp|rp|27474	0	-
chrX	6167606	6167612	17.6|non-reference|0.7857|SRR10981806_1|temp|sr|27475	0	-
chrX	6167743	6167749	Transpac|non-reference|1.0000|SRR10981806_1|temp|sr|27476	0	-
chrX	6263796	6263804	copia|non-reference|0.6316|SRR10981806_1|temp|rp|27478	0	+
chrX	6305778	6305786	roo|non-reference|1.0000|SRR10981806_1|temp|sr|27484	0	+
chrX	6333495	6333510	gypsy1|non-reference|0.4118|SRR10981806_1|temp|rp|27485	0	-
chrX	6341210	6341217	blood|non-reference|0.3571|SRR10981806_1|temp|rp|27488	0	-
chrX	6632335	6632342	copia|non-reference|0.7500|SRR10981806_1|temp|rp|27503	0	-
chrX	6894113	6894117	Tirant|non-reference|1.0000|SRR10981806_1|temp|sr|27532	0	+
chrX	7432187	7432244	blood|non-reference|0.1667|SRR10981806_1|temp|rp|27553	0	+
chrX	7544073	7544080	copia|non-reference|0.9333|SRR10981806_1|temp|sr|27558	0	-
chrX	7622906	7622918	gypsy1|non-reference|0.1250|SRR10981806_1|temp|rp|27559	0	-
chrX	7632132	7632138	297|non-reference|1.0000|SRR10981806_1|temp|sr|27561	0	-
chrX	7635012	7635088	gypsy1|non-reference|0.3684|SRR10981806_1|temp|rp|27563	0	+
chrX	7649393	7649400	roo|non-reference|0.9655|SRR10981806_1|temp|sr|27564	0	+
chrX	7693407	7693413	297|non-reference|0.9474|SRR10981806_1|temp|sr|27569	0	+
chrX	7694136	7694142	copia|non-reference|1.0000|SRR10981806_1|temp|sr|27570	0	-
chrX	7711047	7711059	jockey|non-reference|0.1250|SRR10981806_1|temp|rp|27571	0	-
chrX	8066493	8066654	gypsy1|non-reference|0.3023|SRR10981806_1|temp|rp|27581	0	+
chrX	8087980	8088002	jockey|non-reference|0.2500|SRR10981806_1|temp|rp|27582	0	+
chrX	8101133	8101155	1731|non-reference|0.6316|SRR10981806_1|temp|rp|27583	0	+
chrX	8111632	8111638	copia|non-reference|0.9231|SRR10981806_1|temp|sr|27584	0	-
chrX	8188353	8188357	297|non-reference|1.0000|SRR10981806_1|temp|sr|27586	0	+
chrX	8229979	8229985	blood|non-reference|0.7917|SRR10981806_1|temp|rp|27595	0	+
chrX	8276146	8276152	17.6|non-reference|1.0000|SRR10981806_1|temp|sr|27597	0	-
chrX	8358644	8358741	springer|non-reference|0.4167|SRR10981806_1|temp|rp|27602	0	-
chrX	8415242	8415274	Burdock|non-reference|0.3333|SRR10981806_1|temp|rp|27606	0	-
chrX	8539959	8539996	17.6|non-reference|0.5000|SRR10981806_1|temp|rp|27609	0	+
chrX	8683632	8683762	gypsy1|non-reference|0.1250|SRR10981806_1|temp|rp|27614	0	+
chrX	8721802	8721942	blood|non-reference|1.0000|SRR10981806_1|temp|rp|27615	0	+
chrX	8857561	8857606	412|non-reference|0.3846|SRR10981806_1|temp|rp|27621	0	+
chrX	8910378	8910389	jockey|non-reference|0.3333|SRR10981806_1|temp|rp|27622	0	-
chrX	8957317	8957466	17.6|non-reference|0.3333|SRR10981806_1|temp|rp|27629	0	+
chrX	8968664	8968682	copia|non-reference|0.8421|SRR10981806_1|temp|rp|27630	0	+
chrX	9199129	9199135	mdg3|non-reference|0.6667|SRR10981806_1|temp|rp|27655	0	-
chrX	9333214	9333222	297|non-reference|0.7222|SRR10981806_1|temp|rp|27667	0	+
chrX	9342800	9342814	Rt1b|non-reference|1.0000|SRR10981806_1|temp|sr|27668	0	-
chrX	9369849	9369919	blood|non-reference|0.1333|SRR10981806_1|temp|rp|27670	0	+
chrX	9376611	9376616	3S18|non-reference|0.8667|SRR10981806_1|temp|sr|27671	0	-
chrX	9389525	9389531	copia|non-reference|1.0000|SRR10981806_1|temp|sr|27672	0	-
chrX	9398047	9398053	copia|non-reference|0.7500|SRR10981806_1|temp|sr|27673	0	+
chrX	9494156	9494178	Juan|non-reference|0.1786|SRR10981806_1|temp|rp|27683	0	-
chrX	9506331	9506337	roo|non-reference|1.0000|SRR10981806_1|temp|sr|27684	0	-
chrX	9523737	9523751	jockey|non-reference|0.9545|SRR10981806_1|temp|rp|27685	0	-
chrX	9525047	9525056	jockey|non-reference|0.5000|SRR10981806_1|temp|rp|27686	0	-
chrX	9578069	9578073	Burdock|non-reference|0.5238|SRR10981806_1|temp|rp|27687	0	-
chrX	9652342	9652347	copia|non-reference|0.6944|SRR10981806_1|temp|sr|27688	0	-
chrX	9728648	9728655	17.6|non-reference|0.9545|SRR10981806_1|temp|sr|27696	0	-
chrX	9732983	9732995	17.6|non-reference|0.7368|SRR10981806_1|temp|rp|27698	0	+
chrX	9841957	9842012	mdg1|non-reference|0.1333|SRR10981806_1|temp|rp|27702	0	-
chrX	9852008	9852015	roo|non-reference|0.9855|SRR10981806_1|temp|sr|27703	0	+
chrX	9889814	9889828	jockey|non-reference|0.2857|SRR10981806_1|temp|rp|27705	0	+
chrX	9900870	9900878	3S18|non-reference|0.8358|SRR10981806_1|temp|rp|27706	0	-
chrX	9909313	9909328	jockey|non-reference|0.2121|SRR10981806_1|temp|rp|27707	0	-
chrX	9930246	9930250	17.6|non-reference|1.0000|SRR10981806_1|temp|sr|27710	0	+
chrX	9955235	9955249	jockey|non-reference|0.3000|SRR10981806_1|temp|rp|27711	0	+
chrX	10027631	10027636	17.6|non-reference|0.6667|SRR10981806_1|temp|sr|27716	0	+
chrX	10183696	10183700	mdg3|non-reference|1.0000|SRR10981806_1|temp|sr|27725	0	+
chrX	10186305	10186309	opus|non-reference|1.0000|SRR10981806_1|temp|sr|27726	0	-
chrX	10236591	10236597	17.6|non-reference|1.0000|SRR10981806_1|temp|sr|27727	0	-
chrX	10264541	10264547	copia|non-reference|0.9880|SRR10981806_1|temp|sr|27732	0	-
chrX	10266885	10267032	1731|non-reference|0.3953|SRR10981806_1|temp|rp|27733	0	+
chrX	10321885	10321891	gypsy|non-reference|0.4286|SRR10981806_1|temp|rp|27735	0	-
chrX	10404749	10404755	297|non-reference|0.9615|SRR10981806_1|temp|sr|27737	0	+
chrX	10409962	10409968	roo|non-reference|1.0000|SRR10981806_1|temp|sr|27738	0	-
chrX	10417454	10417467	flea|non-reference|0.2000|SRR10981806_1|temp|rp|27739	0	+
chrX	10451865	10451871	17.6|non-reference|0.4074|SRR10981806_1|temp|sr|27742	0	+
chrX	10500966	10500972	jockey|non-reference|0.5638|SRR10981806_1|temp|rp|27746	0	-
chrX	10536164	10536186	F_element|non-reference|1.0000|SRR10981806_1|temp|rp|27748	0	+
chrX	10576784	10576789	copia|non-reference|1.0000|SRR10981806_1|temp|sr|27749	0	+
chrX	10579286	10579291	diver|non-reference|1.0000|SRR10981806_1|temp|sr|27750	0	-
chrX	10640836	10640863	jockey|non-reference|0.8571|SRR10981806_1|temp|rp|27761	0	+
chrX	10667229	10667233	Tirant|non-reference|1.0000|SRR10981806_1|temp|sr|27762	0	+
chrX	10736922	10736937	Juan|non-reference|0.3913|SRR10981806_1|temp|rp|27772	0	+
chrX	10776569	10776667	297|non-reference|0.9412|SRR10981806_1|temp|rp|27777	0	-
chrX	10840751	10840759	297|non-reference|0.5714|SRR10981806_1|temp|rp|27780	0	+
chrX	10987209	10987231	17.6|non-reference|0.8571|SRR10981806_1|temp|rp|27812	0	+
chrX	11283740	11283748	roo|non-reference|0.7692|SRR10981806_1|temp|rp|27819	0	+
chrX	11450262	11450382	copia|non-reference|0.7778|SRR10981806_1|temp|rp|27828	0	-
chrX	11463673	11463677	opus|non-reference|1.0000|SRR10981806_1|temp|sr|27829	0	+
chrX	11544125	11544130	copia|non-reference|1.0000|SRR10981806_1|temp|sr|27832	0	+
chrX	11616016	11616025	Juan|non-reference|0.5833|SRR10981806_1|temp|rp|27836	0	-
chrX	11627099	11627107	17.6|non-reference|1.0000|SRR10981806_1|temp|rp|27837	0	-
chrX	12086429	12086434	roo|non-reference|1.0000|SRR10981806_1|temp|sr|27887	0	-
chrX	12312270	12312434	17.6|non-reference|0.7143|SRR10981806_1|temp|rp|27896	0	-
chrX	12334845	12334852	17.6|non-reference|0.2941|SRR10981806_1|temp|rp|27899	0	+
chrX	12477716	12477724	17.6|non-reference|0.5556|SRR10981806_1|temp|rp|27908	0	+
chrX	12650506	12650511	3S18|non-reference|1.0000|SRR10981806_1|temp|sr|27918	0	-
chrX	12745920	12745926	297|non-reference|0.3043|SRR10981806_1|temp|sr|27936	0	-
chrX	12748388	12748394	copia|non-reference|1.0000|SRR10981806_1|temp|sr|27938	0	+
chrX	12749646	12749712	gypsy1|non-reference|0.5789|SRR10981806_1|temp|rp|27939	0	+
chrX	12752348	12752508	Juan|non-reference|0.4545|SRR10981806_1|temp|rp|27940	0	+
chrX	12822852	12822891	Quasimodo|non-reference|0.8667|SRR10981806_1|temp|rp|27947	0	-
chrX	12892983	12892988	diver|non-reference|1.0000|SRR10981806_1|temp|sr|27954	0	-
chrX	12980918	12980967	jockey|non-reference|0.4706|SRR10981806_1|temp|rp|27959	0	-
chrX	12990966	12990972	Transpac|non-reference|0.7273|SRR10981806_1|temp|rp|27960	0	-
chrX	13002164	13002309	Quasimodo|non-reference|0.3750|SRR10981806_1|temp|rp|27961	0	+
chrX	13030706	13030873	1731|non-reference|0.8000|SRR10981806_1|temp|rp|27962	0	+
chrX	13135058	13135073	jockey|non-reference|0.7500|SRR10981806_1|temp|rp|27964	0	-
chrX	13262020	13262063	297|non-reference|0.4706|SRR10981806_1|temp|rp|27965	0	-
chrX	13270907	13270968	gypsy1|non-reference|0.3016|SRR10981806_1|temp|rp|27966	0	-
chrX	13315968	13316033	297|non-reference|0.2000|SRR10981806_1|temp|rp|27967	0	-
chrX	13328816	13328825	1731|non-reference|0.8947|SRR10981806_1|temp|rp|27969	0	-
chrX	13391545	13391689	jockey|non-reference|0.1429|SRR10981806_1|temp|rp|27970	0	+
chrX	13406064	13406068	Tirant|non-reference|0.9412|SRR10981806_1|temp|sr|27971	0	-
chrX	13529866	13529872	17.6|non-reference|1.0000|SRR10981806_1|temp|sr|27976	0	+
chrX	13892403	13892409	copia|non-reference|0.9545|SRR10981806_1|temp|sr|27993	0	+
chrX	13965348	13965516	17.6|non-reference|1.0000|SRR10981806_1|temp|rp|28008	0	+
chrX	14187741	14187748	mdg3|non-reference|1.0000|SRR10981806_1|temp|sr|28025	0	+
chrX	14298518	14298522	17.6|non-reference|0.4000|SRR10981806_1|temp|rp|28027	0	-
chrX	14398057	14398071	jockey|non-reference|0.3750|SRR10981806_1|temp|rp|28033	0	+
chrX	14434059	14434067	Juan|non-reference|1.0000|SRR10981806_1|temp|rp|28037	0	+
chrX	14528883	14528887	roo|non-reference|0.9615|SRR10981806_1|temp|sr|28040	0	-
chrX	14542963	14542967	1731|non-reference|0.6087|SRR10981806_1|temp|rp|28041	0	+
chrX	14587596	14587602	blood|non-reference|0.6923|SRR10981806_1|temp|rp|28048	0	-
chrX	14752012	14752020	roo|non-reference|0.9250|SRR10981806_1|temp|rp|28055	0	-
chrX	14833794	14833797	Tirant|non-reference|0.9091|SRR10981806_1|temp|rp|28067	0	+
chrX	14866642	14866647	roo|non-reference|0.9688|SRR10981806_1|temp|sr|28068	0	+
chrX	14978873	14978925	jockey|non-reference|0.6000|SRR10981806_1|temp|rp|28070	0	-
chrX	14980229	14980243	297|non-reference|0.8667|SRR10981806_1|temp|sr|28072	0	+
chrX	14980653	14980657	roo|non-reference|1.0000|SRR10981806_1|temp|sr|28073	0	+
chrX	15003411	15003414	297|non-reference|0.6429|SRR10981806_1|temp|rp|28074	0	-
chrX	15012533	15012562	mdg3|non-reference|1.0000|SRR10981806_1|temp|rp|28075	0	-
chrX	15020354	15020456	1731|non-reference|0.1154|SRR10981806_1|temp|rp|28077	0	+
chrX	15029389	15029395	17.6|non-reference|0.7778|SRR10981806_1|temp|sr|28079	0	-
chrX	15113305	15113311	3S18|non-reference|0.7857|SRR10981806_1|temp|sr|28088	0	+
chrX	15137424	15137437	jockey|non-reference|0.5294|SRR10981806_1|temp|rp|28089	0	+
chrX	15157122	15157128	3S18|non-reference|0.9706|SRR10981806_1|temp|sr|28093	0	-
chrX	15218231	15218239	17.6|non-reference|0.2667|SRR10981806_1|temp|rp|28098	0	-
chrX	15227452	15227478	17.6|non-reference|0.3333|SRR10981806_1|temp|rp|28099	0	-
chrX	15365718	15365752	412|non-reference|0.2500|SRR10981806_1|temp|rp|28103	0	+
chrX	15402132	15402146	jockey|non-reference|0.2667|SRR10981806_1|temp|rp|28104	0	-
chrX	15465015	15465020	297|non-reference|0.7059|SRR10981806_1|temp|sr|28110	0	+
chrX	15700919	15700935	Doc|non-reference|0.9286|SRR10981806_1|temp|rp|28128	0	+
chrX	15869058	15869064	blood|non-reference|0.8750|SRR10981806_1|temp|rp|28139	0	+
chrX	16199307	16199313	roo|non-reference|1.0000|SRR10981806_1|temp|sr|28147	0	-
chrX	16415345	16415372	gypsy|non-reference|0.1875|SRR10981806_1|temp|rp|28152	0	-
chrX	16422124	16422133	Stalker2|non-reference|0.5385|SRR10981806_1|temp|rp|28153	0	-
chrX	16459062	16459068	297|non-reference|0.5714|SRR10981806_1|temp|sr|28155	0	-
chrX	16459853	16459856	gypsy1|non-reference|0.1923|SRR10981806_1|temp|rp|28156	0	-
chrX	16546469	16546475	blood|non-reference|0.7200|SRR10981806_1|temp|rp|28162	0	-
chrX	16547326	16547332	blood|non-reference|0.6087|SRR10981806_1|temp|rp|28163	0	+
chrX	16576704	16576710	17.6|non-reference|0.8667|SRR10981806_1|temp|sr|28166	0	+
chrX	16857115	16857118	pogo|non-reference|1.0000|SRR10981806_1|temp|sr|28171	0	+
chrX	16906721	16906748	17.6|non-reference|0.1364|SRR10981806_1|temp|rp|28173	0	-
chrX	16919031	16919036	17.6|non-reference|0.5294|SRR10981806_1|temp|rp|28174	0	-
chrX	16946854	16946863	17.6|non-reference|0.5714|SRR10981806_1|temp|rp|28175	0	+
chrX	16949675	16949772	gypsy1|non-reference|0.1579|SRR10981806_1|temp|rp|28176	0	-
chrX	17054129	17054196	jockey|non-reference|0.5714|SRR10981806_1|temp|rp|28178	0	-
chrX	17177377	17177384	17.6|non-reference|0.8000|SRR10981806_1|temp|rp|28185	0	+
chrX	17247999	17248005	opus|non-reference|0.7778|SRR10981806_1|temp|rp|28196	0	-
chrX	17278600	17278607	3S18|non-reference|0.3043|SRR10981806_1|temp|sr|28209	0	-
chrX	17290057	17290063	copia|non-reference|0.4595|SRR10981806_1|temp|sr|28211	0	+
chrX	17502281	17502324	297|non-reference|0.4286|SRR10981806_1|temp|rp|28223	0	+
chrX	17658211	17658219	17.6|non-reference|0.6154|SRR10981806_1|temp|rp|28233	0	+
chrX	17659071	17659078	17.6|non-reference|1.0000|SRR10981806_1|temp|sr|28234	0	+
chrX	18193765	18193773	hopper|non-reference|0.5625|SRR10981806_1|temp|rp|28263	0	-
chrX	18219022	18219060	jockey|non-reference|0.5000|SRR10981806_1|temp|rp|28265	0	-
chrX	18360378	18360470	Stalker|non-reference|0.3333|SRR10981806_1|temp|rp|28274	0	-
chrX	18360470	18360474	Stalker4|non-reference|1.0000|SRR10981806_1|temp|sr|28275	0	-
chrX	18550608	18550611	opus|non-reference|1.0000|SRR10981806_1|temp|rp|28280	0	+
chrX	18643732	18643823	gypsy1|non-reference|0.2364|SRR10981806_1|temp|rp|28286	0	+
chrX	18815305	18815327	F_element|non-reference|0.2857|SRR10981806_1|temp|rp|28299	0	-
chrX	18837121	18837180	jockey|non-reference|0.3750|SRR10981806_1|temp|rp|28300	0	+
chrX	18896368	18896388	17.6|non-reference|0.2857|SRR10981806_1|temp|rp|28310	0	+
chrX	19121035	19121044	jockey|non-reference|0.3529|SRR10981806_1|temp|rp|28321	0	+
chrX	19147157	19147162	17.6|non-reference|1.0000|SRR10981806_1|temp|sr|28322	0	-
chrX	19156256	19156261	297|non-reference|0.9615|SRR10981806_1|temp|sr|28323	0	+
chrX	19187337	19187343	297|non-reference|0.6667|SRR10981806_1|temp|sr|28325	0	-
chrX	19216752	19216757	roo|non-reference|1.0000|SRR10981806_1|temp|sr|28327	0	+
chrX	19316676	19316683	copia|non-reference|0.8667|SRR10981806_1|temp|rp|28334	0	-
chrX	19395259	19395263	jockey|non-reference|0.2941|SRR10981806_1|temp|rp|28341	0	-
chrX	19562043	19562050	roo|non-reference|0.7143|SRR10981806_1|temp|rp|28360	0	+
chrX	19665584	19665590	blood|non-reference|0.6000|SRR10981806_1|temp|rp|28365	0	-
chrX	19752791	19752798	copia|non-reference|0.7000|SRR10981806_1|temp|rp|28373	0	+
chrX	19827574	19827581	jockey|non-reference|0.3000|SRR10981806_1|temp|rp|28388	0	+
chrX	19883326	19883336	297|non-reference|1.0000|SRR10981806_1|temp|sr|28394	0	-
chrX	20083428	20083507	hopper|non-reference|0.1875|SRR10981806_1|temp|rp|28453	0	+
chrX	20093291	20093296	copia|non-reference|1.0000|SRR10981806_1|temp|sr|28454	0	+
chrX	20256527	20256533	17.6|non-reference|0.7778|SRR10981806_1|temp|sr|28513	0	+
chrX	20381724	20381730	HMS_Beagle2|non-reference|0.6111|SRR10981806_1|temp|rp|28533	0	+
chrX	20809713	20809720	roo|non-reference|0.9286|SRR10981806_1|temp|rp|28608	0	-
```
