## Supplementary material for "Ongoing transposition in cell culture reveals the phylogeny of diverse *Drosophila* S2 sub-lines": File S1: SRR10981807_temp.bed

```
chr2L	470259	470263	Burdock|non-reference|0.9429|SRR10981807_1|temp|sr|27	0	-
chr2L	470881	471035	jockey|non-reference|0.1053|SRR10981807_1|temp|rp|28	0	-
chr2L	479379	479385	17.6|non-reference|0.9459|SRR10981807_1|temp|sr|29	0	+
chr2L	480762	480768	copia|non-reference|0.2391|SRR10981807_1|temp|sr|30	0	+
chr2L	525200	525206	17.6|non-reference|0.7679|SRR10981807_1|temp|sr|31	0	-
chr2L	839869	839875	17.6|non-reference|0.8889|SRR10981807_1|temp|sr|37	0	-
chr2L	1208915	1208920	17.6|non-reference|0.7576|SRR10981807_1|temp|sr|41	0	+
chr2L	1319285	1319289	HMS_Beagle|non-reference|1.0000|SRR10981807_1|temp|sr|42	0	-
chr2L	1554387	1554395	17.6|non-reference|0.7097|SRR10981807_1|temp|rp|48	0	-
chr2L	1702135	1702222	blood|non-reference|0.5000|SRR10981807_1|temp|rp|55	0	-
chr2L	1748078	1748149	copia|non-reference|0.3333|SRR10981807_1|temp|rp|56	0	-
chr2L	1886056	1886117	412|non-reference|0.5758|SRR10981807_1|temp|rp|58	0	-
chr2L	1933318	1933324	blood|non-reference|0.3333|SRR10981807_1|temp|rp|59	0	-
chr2L	1944053	1944057	Stalker2|non-reference|1.0000|SRR10981807_1|temp|sr|60	0	+
chr2L	2031591	2031596	17.6|non-reference|0.8333|SRR10981807_1|temp|sr|61	0	+
chr2L	2063878	2063891	F_element|non-reference|0.2581|SRR10981807_1|temp|rp|62	0	-
chr2L	2125940	2126001	blood|non-reference|0.4062|SRR10981807_1|temp|rp|67	0	+
chr2L	2170179	2170231	17.6|non-reference|0.4000|SRR10981807_1|temp|rp|69	0	+
chr2L	2229343	2229352	copia|non-reference|0.1364|SRR10981807_1|temp|rp|70	0	+
chr2L	2273070	2273076	297|non-reference|0.7619|SRR10981807_1|temp|sr|73	0	+
chr2L	2345648	2345709	hopper|non-reference|0.5806|SRR10981807_1|temp|rp|74	0	+
chr2L	2703518	2703522	412|non-reference|1.0000|SRR10981807_1|temp|sr|81	0	+
chr2L	2735176	2735180	Burdock|non-reference|0.5385|SRR10981807_1|temp|sr|83	0	-
chr2L	2851535	2851543	17.6|non-reference|1.0000|SRR10981807_1|temp|sr|84	0	-
chr2L	2863991	2863998	Stalker2|non-reference|0.5312|SRR10981807_1|temp|rp|85	0	+
chr2L	2868056	2868068	jockey|non-reference|0.2059|SRR10981807_1|temp|rp|86	0	-
chr2L	2929102	2929108	copia|non-reference|0.3810|SRR10981807_1|temp|sr|88	0	-
chr2L	3081833	3081874	17.6|non-reference|0.5000|SRR10981807_1|temp|rp|94	0	+
chr2L	3213182	3213193	1731|non-reference|0.4545|SRR10981807_1|temp|rp|97	0	-
chr2L	3233699	3233703	412|non-reference|1.0000|SRR10981807_1|temp|sr|98	0	-
chr2L	3297683	3297688	copia|non-reference|0.6923|SRR10981807_1|temp|sr|99	0	-
chr2L	3682354	3682362	mdg3|non-reference|0.4444|SRR10981807_1|temp|rp|109	0	+
chr2L	3895182	3895316	Juan|non-reference|0.2500|SRR10981807_1|temp|rp|113	0	-
chr2L	4019776	4019931	jockey|non-reference|0.3000|SRR10981807_1|temp|rp|115	0	-
chr2L	4179706	4179736	jockey|non-reference|1.0000|SRR10981807_1|temp|rp|118	0	-
chr2L	4239709	4239716	mdg3|non-reference|0.4865|SRR10981807_1|temp|rp|119	0	-
chr2L	4241930	4242084	blood|non-reference|0.3793|SRR10981807_1|temp|rp|120	0	-
chr2L	4369477	4369481	Tirant|non-reference|0.3667|SRR10981807_1|temp|sr|121	0	-
chr2L	4371691	4371723	297|non-reference|0.2105|SRR10981807_1|temp|rp|122	0	-
chr2L	4811524	4811531	diver|non-reference|0.5333|SRR10981807_1|temp|sr|128	0	-
chr2L	5005732	5005782	mdg3|non-reference|0.3556|SRR10981807_1|temp|rp|138	0	-
chr2L	5007486	5007548	copia|non-reference|0.2069|SRR10981807_1|temp|rp|139	0	+
chr2L	5020853	5020977	17.6|non-reference|0.3214|SRR10981807_1|temp|rp|140	0	+
chr2L	5145103	5145107	17.6|non-reference|0.4167|SRR10981807_1|temp|sr|143	0	-
chr2L	5285975	5286089	blood|non-reference|0.1290|SRR10981807_1|temp|rp|146	0	+
chr2L	5960789	5960867	17.6|non-reference|0.5000|SRR10981807_1|temp|rp|173	0	+
chr2L	5973926	5973959	copia|non-reference|0.4348|SRR10981807_1|temp|rp|174	0	+
chr2L	5974525	5974533	17.6|non-reference|0.3333|SRR10981807_1|temp|rp|175	0	+
chr2L	6084112	6084118	copia|non-reference|0.3684|SRR10981807_1|temp|rp|177	0	-
chr2L	6251704	6251710	mdg3|non-reference|1.0000|SRR10981807_1|temp|sr|183	0	+
chr2L	6256813	6256818	roo|non-reference|1.0000|SRR10981807_1|temp|sr|184	0	-
chr2L	6613869	6613886	412|non-reference|0.1250|SRR10981807_1|temp|rp|192	0	-
chr2L	6634747	6634751	Stalker2|non-reference|0.6429|SRR10981807_1|temp|sr|193	0	+
chr2L	6646766	6646852	copia|non-reference|0.4500|SRR10981807_1|temp|rp|194	0	+
chr2L	6779927	6780036	3S18|non-reference|0.2857|SRR10981807_1|temp|rp|196	0	+
chr2L	6784295	6784427	copia|non-reference|0.2000|SRR10981807_1|temp|rp|197	0	-
chr2L	7028295	7028299	Stalker2|non-reference|0.6400|SRR10981807_1|temp|sr|203	0	-
chr2L	7271881	7271887	17.6|non-reference|0.6129|SRR10981807_1|temp|sr|211	0	-
chr2L	7457884	7457890	297|non-reference|0.7273|SRR10981807_1|temp|sr|215	0	+
chr2L	7506825	7506863	roo|non-reference|1.0000|SRR10981807_1|temp|rp|216	0	-
chr2L	7560743	7560749	copia|non-reference|1.0000|SRR10981807_1|temp|sr|219	0	+
chr2L	7775860	7775864	copia|non-reference|0.3000|SRR10981807_1|temp|rp|224	0	+
chr2L	7905922	7905930	17.6|non-reference|0.2812|SRR10981807_1|temp|rp|228	0	-
chr2L	8000281	8000287	412|non-reference|0.5714|SRR10981807_1|temp|rp|230	0	+
chr2L	8009281	8009288	1360|non-reference|1.0000|SRR10981807_1|temp|sr|231	0	-
chr2L	8097956	8098123	Stalker2|non-reference|0.3250|SRR10981807_1|temp|rp|232	0	+
chr2L	8683345	8683350	17.6|non-reference|0.5909|SRR10981807_1|temp|sr|235	0	+
chr2L	8709760	8709932	diver|non-reference|0.2727|SRR10981807_1|temp|rp|236	0	-
chr2L	8942676	8942751	Burdock|non-reference|0.2500|SRR10981807_1|temp|rp|240	0	+
chr2L	8959929	8959953	Ivk|non-reference|0.1724|SRR10981807_1|temp|rp|242	0	+
chr2L	8965412	8965426	Juan|non-reference|0.2647|SRR10981807_1|temp|rp|243	0	+
chr2L	9130778	9130872	17.6|non-reference|0.1905|SRR10981807_1|temp|rp|246	0	+
chr2L	9135321	9135350	blood|non-reference|0.1111|SRR10981807_1|temp|rp|247	0	-
chr2L	9171246	9171254	17.6|non-reference|0.3200|SRR10981807_1|temp|rp|248	0	+
chr2L	9198451	9198456	297|non-reference|0.3333|SRR10981807_1|temp|sr|250	0	-
chr2L	9235471	9235476	roo|non-reference|0.9286|SRR10981807_1|temp|sr|256	0	+
chr2L	9286368	9286381	jockey|non-reference|0.9524|SRR10981807_1|temp|rp|259	0	+
chr2L	9457429	9457461	F_element|non-reference|0.3077|SRR10981807_1|temp|rp|261	0	+
chr2L	9508135	9508152	copia|non-reference|0.4595|SRR10981807_1|temp|rp|264	0	+
chr2L	9522250	9522258	diver|non-reference|0.3548|SRR10981807_1|temp|sr|265	0	-
chr2L	9565371	9565484	blood|non-reference|0.3929|SRR10981807_1|temp|rp|270	0	-
chr2L	9573245	9573251	17.6|non-reference|0.4857|SRR10981807_1|temp|sr|272	0	-
chr2L	9724065	9724081	17.6|non-reference|0.2500|SRR10981807_1|temp|rp|274	0	+
chr2L	9776582	9776702	17.6|non-reference|0.6923|SRR10981807_1|temp|rp|279	0	+
chr2L	10110321	10110369	roo|non-reference|0.4500|SRR10981807_1|temp|rp|287	0	-
chr2L	10180890	10180999	Transpac|non-reference|0.3103|SRR10981807_1|temp|rp|291	0	-
chr2L	10554395	10554401	Tabor|non-reference|0.7308|SRR10981807_1|temp|rp|296	0	+
chr2L	10608735	10608857	17.6|non-reference|0.3077|SRR10981807_1|temp|rp|299	0	-
chr2L	10972536	10972540	Tirant|non-reference|0.6500|SRR10981807_1|temp|sr|310	0	-
chr2L	11058839	11058945	copia|non-reference|0.3793|SRR10981807_1|temp|rp|317	0	-
chr2L	11061746	11061751	copia|non-reference|0.3448|SRR10981807_1|temp|sr|318	0	+
chr2L	11327414	11327548	3S18|non-reference|0.1333|SRR10981807_1|temp|rp|328	0	+
chr2L	11332073	11332150	Tirant|non-reference|0.9167|SRR10981807_1|temp|rp|329	0	-
chr2L	11362772	11362777	roo|non-reference|1.0000|SRR10981807_1|temp|sr|330	0	-
chr2L	11518019	11518024	3S18|non-reference|0.5000|SRR10981807_1|temp|sr|335	0	+
chr2L	11518456	11518460	blood|non-reference|1.0000|SRR10981807_1|temp|sr|336	0	+
chr2L	11580714	11580814	17.6|non-reference|0.2222|SRR10981807_1|temp|rp|338	0	-
chr2L	11728490	11728495	roo|non-reference|1.0000|SRR10981807_1|temp|sr|342	0	+
chr2L	11863152	11863168	X_element|non-reference|0.8889|SRR10981807_1|temp|rp|347	0	-
chr2L	11882601	11882677	roo|non-reference|0.7333|SRR10981807_1|temp|rp|348	0	-
chr2L	12143039	12143044	17.6|non-reference|0.7273|SRR10981807_1|temp|sr|355	0	-
chr2L	12189064	12189219	297|non-reference|0.3810|SRR10981807_1|temp|rp|357	0	+
chr2L	12266300	12266462	jockey|non-reference|0.3548|SRR10981807_1|temp|rp|360	0	-
chr2L	12322410	12322415	Max_element|non-reference|1.0000|SRR10981807_1|temp|sr|364	0	-
chr2L	12498027	12498070	copia|non-reference|0.3438|SRR10981807_1|temp|rp|371	0	-
chr2L	12511409	12511578	copia|non-reference|0.4545|SRR10981807_1|temp|rp|372	0	+
chr2L	12512545	12512606	copia|non-reference|0.2400|SRR10981807_1|temp|rp|373	0	+
chr2L	12534467	12534473	17.6|non-reference|0.5714|SRR10981807_1|temp|sr|374	0	+
chr2L	12640082	12640103	Doc|non-reference|0.4091|SRR10981807_1|temp|rp|383	0	+
chr2L	12899713	12899718	297|non-reference|0.3200|SRR10981807_1|temp|sr|398	0	-
chr2L	12997011	12997026	jockey|non-reference|0.8696|SRR10981807_1|temp|rp|402	0	+
chr2L	13004307	13004337	Doc|non-reference|0.8947|SRR10981807_1|temp|rp|403	0	-
chr2L	13071391	13071399	1731|non-reference|0.4860|SRR10981807_1|temp|rp|408	0	-
chr2L	13071439	13071444	copia|non-reference|0.1375|SRR10981807_1|temp|sr|409	0	-
chr2L	13119360	13119362	Burdock|non-reference|0.8182|SRR10981807_1|temp|rp|410	0	+
chr2L	13495206	13495212	opus|non-reference|0.8636|SRR10981807_1|temp|sr|430	0	+
chr2L	13583495	13583668	Doc|non-reference|0.2903|SRR10981807_1|temp|rp|435	0	-
chr2L	13605814	13605930	diver|non-reference|0.1250|SRR10981807_1|temp|rp|438	0	-
chr2L	13614784	13614820	copia|non-reference|0.2500|SRR10981807_1|temp|rp|440	0	+
chr2L	13670716	13670723	blood|non-reference|0.4167|SRR10981807_1|temp|rp|442	0	-
chr2L	13836721	13836728	copia|non-reference|0.3077|SRR10981807_1|temp|rp|446	0	+
chr2L	13882009	13882014	micropia|non-reference|0.4167|SRR10981807_1|temp|sr|448	0	-
chr2L	13943201	13943211	Rt1b|non-reference|0.6000|SRR10981807_1|temp|rp|449	0	-
chr2L	14025299	14025343	17.6|non-reference|0.1250|SRR10981807_1|temp|rp|451	0	-
chr2L	14076086	14076090	F_element|non-reference|0.8571|SRR10981807_1|temp|rp|453	0	+
chr2L	14476288	14476292	pogo|non-reference|0.9737|SRR10981807_1|temp|sr|463	0	-
chr2L	14625940	14625946	17.6|non-reference|0.6389|SRR10981807_1|temp|sr|468	0	+
chr2L	14723049	14723065	F_element|non-reference|0.3793|SRR10981807_1|temp|rp|469	0	-
chr2L	14753171	14753185	Doc|non-reference|0.5556|SRR10981807_1|temp|rp|476	0	-
chr2L	14788607	14788710	opus|non-reference|0.3333|SRR10981807_1|temp|rp|477	0	+
chr2L	14851384	14851396	F_element|non-reference|0.5789|SRR10981807_1|temp|rp|478	0	+
chr2L	15099115	15099120	roo|non-reference|0.4483|SRR10981807_1|temp|sr|484	0	+
chr2L	15133274	15133280	copia|non-reference|0.9697|SRR10981807_1|temp|sr|486	0	+
chr2L	15142289	15142303	BS|non-reference|0.3077|SRR10981807_1|temp|rp|487	0	+
chr2L	15308208	15308228	F_element|non-reference|0.9091|SRR10981807_1|temp|rp|492	0	+
chr2L	15629738	15629851	17.6|non-reference|0.3333|SRR10981807_1|temp|rp|496	0	-
chr2L	15650644	15650653	blood|non-reference|0.4348|SRR10981807_1|temp|rp|497	0	-
chr2L	15744604	15744610	Burdock|non-reference|0.1628|SRR10981807_1|temp|rp|509	0	-
chr2L	15777205	15777210	17.6|non-reference|0.8889|SRR10981807_1|temp|sr|510	0	+
chr2L	15778269	15778282	jockey|non-reference|0.2821|SRR10981807_1|temp|rp|511	0	+
chr2L	15850247	15850255	copia|non-reference|0.3333|SRR10981807_1|temp|rp|514	0	+
chr2L	15906073	15906077	opus|non-reference|1.0000|SRR10981807_1|temp|sr|517	0	+
chr2L	15978528	15978536	Quasimodo|non-reference|0.9412|SRR10981807_1|temp|rp|521	0	+
chr2L	16044974	16044979	3S18|non-reference|0.4324|SRR10981807_1|temp|sr|523	0	-
chr2L	16252672	16252686	Juan|non-reference|0.1714|SRR10981807_1|temp|rp|529	0	+
chr2L	16322693	16322704	17.6|non-reference|0.2273|SRR10981807_1|temp|rp|533	0	+
chr2L	16325064	16325070	17.6|non-reference|0.4545|SRR10981807_1|temp|sr|534	0	+
chr2L	16511572	16511604	copia|non-reference|0.4167|SRR10981807_1|temp|rp|539	0	+
chr2L	16523757	16523765	copia|non-reference|0.3824|SRR10981807_1|temp|sr|540	0	+
chr2L	16554148	16554178	blood|non-reference|0.1154|SRR10981807_1|temp|rp|541	0	+
chr2L	16579145	16579211	mdg3|non-reference|0.1429|SRR10981807_1|temp|rp|549	0	+
chr2L	16650707	16650713	copia|non-reference|0.4333|SRR10981807_1|temp|rp|551	0	+
chr2L	16704477	16704556	blood|non-reference|0.1538|SRR10981807_1|temp|rp|555	0	-
chr2L	16759232	16759389	Stalker2|non-reference|0.2791|SRR10981807_1|temp|rp|556	0	+
chr2L	17049971	17049976	17.6|non-reference|0.7778|SRR10981807_1|temp|sr|571	0	-
chr2L	17379648	17379812	Stalker2|non-reference|0.3750|SRR10981807_1|temp|rp|586	0	-
chr2L	17386533	17386538	17.6|non-reference|0.1282|SRR10981807_1|temp|rp|588	0	+
chr2L	17545426	17545432	roo|non-reference|0.9762|SRR10981807_1|temp|sr|596	0	+
chr2L	17864951	17864956	3S18|non-reference|0.5172|SRR10981807_1|temp|sr|602	0	+
chr2L	17939959	17939975	jockey|non-reference|0.1333|SRR10981807_1|temp|rp|604	0	+
chr2L	18301322	18301327	hopper|non-reference|0.9545|SRR10981807_1|temp|sr|624	0	+
chr2L	18497270	18497278	Tirant|non-reference|0.1795|SRR10981807_1|temp|rp|628	0	-
chr2L	18568083	18568088	copia|non-reference|0.4043|SRR10981807_1|temp|sr|631	0	-
chr2L	18597239	18597244	diver|non-reference|0.1842|SRR10981807_1|temp|sr|634	0	+
chr2L	18630582	18630586	297|non-reference|0.1071|SRR10981807_1|temp|rp|636	0	+
chr2L	18630586	18630592	17.6|non-reference|0.5333|SRR10981807_1|temp|sr|637	0	+
chr2L	18842181	18842191	mdg3|non-reference|0.3226|SRR10981807_1|temp|rp|648	0	+
chr2L	18900060	18900064	412|non-reference|0.4074|SRR10981807_1|temp|sr|654	0	-
chr2L	18928859	18928943	17.6|non-reference|0.1905|SRR10981807_1|temp|rp|656	0	-
chr2L	19162379	19162389	copia|non-reference|0.2264|SRR10981807_1|temp|rp|672	0	+
chr2L	19231950	19232029	3S18|non-reference|0.2500|SRR10981807_1|temp|rp|674	0	+
chr2L	19277174	19277179	412|non-reference|0.9750|SRR10981807_1|temp|sr|676	0	-
chr2L	19401657	19401756	1731|non-reference|0.2857|SRR10981807_1|temp|rp|683	0	-
chr2L	19520424	19520475	F_element|non-reference|0.1026|SRR10981807_1|temp|rp|689	0	+
chr2L	19545762	19545778	mdg3|non-reference|0.1724|SRR10981807_1|temp|rp|690	0	-
chr2L	19596536	19596542	roo|non-reference|0.8649|SRR10981807_1|temp|sr|691	0	-
chr2L	19812418	19812471	1360|non-reference|1.0000|SRR10981807_1|temp|rp|706	0	+
chr2L	20086327	20086331	Transpac|non-reference|1.0000|SRR10981807_1|temp|sr|722	0	-
chr2R	6710033	6710039	17.6|non-reference|0.3448|SRR10981807_1|temp|sr|10620	0	+
chr2R	6886068	6886142	Juan|non-reference|0.1429|SRR10981807_1|temp|rp|10630	0	+
chr2R	6905265	6905272	roo|non-reference|0.6842|SRR10981807_1|temp|rp|10631	0	+
chr2R	6943597	6943670	F_element|non-reference|0.1915|SRR10981807_1|temp|rp|10638	0	-
chr2R	6981192	6981256	412|non-reference|1.0000|SRR10981807_1|temp|rp|10644	0	+
chr2R	7015008	7015106	copia|non-reference|0.2000|SRR10981807_1|temp|rp|10646	0	-
chr2R	7230581	7230617	Stalker2|non-reference|0.1600|SRR10981807_1|temp|rp|10659	0	-
chr2R	7256338	7256342	micropia|non-reference|0.2963|SRR10981807_1|temp|sr|10660	0	-
chr2R	7376910	7377093	copia|non-reference|0.1071|SRR10981807_1|temp|rp|10666	0	-
chr2R	7453407	7453420	F_element|non-reference|0.9706|SRR10981807_1|temp|rp|10674	0	+
chr2R	7623559	7623597	297|non-reference|0.1765|SRR10981807_1|temp|rp|10685	0	-
chr2R	7641841	7641849	mdg3|non-reference|0.6522|SRR10981807_1|temp|rp|10686	0	-
chr2R	7727185	7727257	BS|non-reference|0.8929|SRR10981807_1|temp|rp|10688	0	+
chr2R	7752002	7752008	17.6|non-reference|0.8333|SRR10981807_1|temp|sr|10691	0	+
chr2R	7772351	7772355	micropia|non-reference|0.1935|SRR10981807_1|temp|sr|10694	0	-
chr2R	7774771	7774773	diver|non-reference|1.0000|SRR10981807_1|temp|sr|10695	0	+
chr2R	7837658	7837680	blood|non-reference|0.1842|SRR10981807_1|temp|rp|10699	0	+
chr2R	7874907	7874944	jockey|non-reference|0.2381|SRR10981807_1|temp|rp|10700	0	+
chr2R	7943291	7943295	mdg3|non-reference|1.0000|SRR10981807_1|temp|sr|10706	0	-
chr2R	7999885	7999893	17.6|non-reference|0.5714|SRR10981807_1|temp|rp|10713	0	+
chr2R	8089682	8089706	diver|non-reference|0.2500|SRR10981807_1|temp|rp|10719	0	-
chr2R	8113957	8113963	17.6|non-reference|0.8485|SRR10981807_1|temp|sr|10721	0	-
chr2R	8176774	8176780	copia|non-reference|0.9565|SRR10981807_1|temp|sr|10725	0	-
chr2R	8239899	8239906	copia|non-reference|0.2069|SRR10981807_1|temp|rp|10728	0	+
chr2R	8310884	8310886	pogo|non-reference|0.9130|SRR10981807_1|temp|sr|10730	0	-
chr2R	8370459	8370487	412|non-reference|0.1250|SRR10981807_1|temp|rp|10733	0	+
chr2R	8498126	8498130	Burdock|non-reference|1.0000|SRR10981807_1|temp|sr|10746	0	-
chr2R	8565833	8565862	Transpac|non-reference|0.1818|SRR10981807_1|temp|rp|10751	0	-
chr2R	8605738	8605765	copia|non-reference|0.2353|SRR10981807_1|temp|rp|10758	0	+
chr2R	8680049	8680055	blood|non-reference|0.1714|SRR10981807_1|temp|rp|10761	0	+
chr2R	8831660	8831669	1731|non-reference|0.5652|SRR10981807_1|temp|rp|10764	0	+
chr2R	8902026	8902030	micropia|non-reference|0.1290|SRR10981807_1|temp|sr|10767	0	+
chr2R	8967454	8967457	Transpac|non-reference|0.4250|SRR10981807_1|temp|rp|10769	0	+
chr2R	8986599	8986613	Juan|non-reference|0.2917|SRR10981807_1|temp|rp|10772	0	-
chr2R	9179458	9179465	17.6|non-reference|1.0000|SRR10981807_1|temp|sr|10779	0	-
chr2R	9214084	9214087	F_element|non-reference|1.0000|SRR10981807_1|temp|rp|10781	0	-
chr2R	9307187	9307257	blood|non-reference|0.1316|SRR10981807_1|temp|rp|10784	0	+
chr2R	9431038	9431049	copia|non-reference|0.2069|SRR10981807_1|temp|rp|10787	0	+
chr2R	9668104	9668118	jockey|non-reference|0.3421|SRR10981807_1|temp|rp|10798	0	-
chr2R	9814212	9814330	copia|non-reference|0.1034|SRR10981807_1|temp|rp|10803	0	-
chr2R	9833669	9833674	17.6|non-reference|1.0000|SRR10981807_1|temp|sr|10804	0	-
chr2R	9854080	9854088	pogo|non-reference|0.8846|SRR10981807_1|temp|sr|10806	0	+
chr2R	9871024	9871030	roo|non-reference|1.0000|SRR10981807_1|temp|sr|10812	0	-
chr2R	9919135	9919207	17.6|non-reference|0.7333|SRR10981807_1|temp|rp|10818	0	-
chr2R	9922041	9922149	3S18|non-reference|0.3529|SRR10981807_1|temp|rp|10819	0	+
chr2R	9950152	9950157	3S18|non-reference|0.9032|SRR10981807_1|temp|sr|10821	0	+
chr2R	10059642	10059651	17.6|non-reference|0.9608|SRR10981807_1|temp|sr|10833	0	-
chr2R	10135724	10135732	mdg3|non-reference|1.0000|SRR10981807_1|temp|sr|10835	0	+
chr2R	10151150	10151153	Doc|non-reference|1.0000|SRR10981807_1|temp|rp|10836	0	-
chr2R	10205353	10205359	17.6|non-reference|0.9000|SRR10981807_1|temp|sr|10839	0	-
chr2R	10217813	10217937	Transpac|non-reference|0.1346|SRR10981807_1|temp|rp|10841	0	+
chr2R	10231165	10231180	Doc|non-reference|0.7273|SRR10981807_1|temp|rp|10842	0	-
chr2R	10264286	10264319	1731|non-reference|0.2381|SRR10981807_1|temp|rp|10849	0	+
chr2R	10266360	10266376	Stalker2|non-reference|0.2564|SRR10981807_1|temp|rp|10850	0	+
chr2R	10436460	10436512	diver|non-reference|0.1154|SRR10981807_1|temp|rp|10857	0	+
chr2R	10864811	10864816	17.6|non-reference|0.9048|SRR10981807_1|temp|sr|10871	0	+
chr2R	10971531	10971538	roo|non-reference|0.9524|SRR10981807_1|temp|sr|10879	0	-
chr2R	11067754	11067760	17.6|non-reference|0.6897|SRR10981807_1|temp|sr|10890	0	+
chr2R	11098726	11098731	297|non-reference|0.9474|SRR10981807_1|temp|sr|10899	0	+
chr2R	11153200	11153205	17.6|non-reference|0.8462|SRR10981807_1|temp|sr|10906	0	-
chr2R	11168942	11168947	diver|non-reference|0.9615|SRR10981807_1|temp|sr|10909	0	+
chr2R	11185403	11185407	1360|non-reference|0.2632|SRR10981807_1|temp|rp|10910	0	-
chr2R	11218717	11218723	diver|non-reference|0.2750|SRR10981807_1|temp|sr|10920	0	-
chr2R	11342452	11342466	jockey|non-reference|0.1538|SRR10981807_1|temp|rp|10925	0	+
chr2R	11505209	11505319	3S18|non-reference|0.1111|SRR10981807_1|temp|rp|10933	0	-
chr2R	12012265	12012369	17.6|non-reference|0.5000|SRR10981807_1|temp|rp|10951	0	-
chr2R	12021312	12021416	blood|non-reference|0.1111|SRR10981807_1|temp|rp|10952	0	-
chr2R	12087084	12087090	17.6|non-reference|0.8889|SRR10981807_1|temp|sr|10953	0	+
chr2R	12530479	12530486	copia|non-reference|0.1481|SRR10981807_1|temp|rp|10973	0	+
chr2R	12665293	12665300	roo|non-reference|0.6667|SRR10981807_1|temp|rp|10974	0	+
chr2R	12953470	12953478	copia|non-reference|0.4000|SRR10981807_1|temp|rp|10986	0	-
chr2R	12993614	12993658	1731|non-reference|0.1923|SRR10981807_1|temp|rp|10987	0	+
chr2R	13049202	13049209	roo|non-reference|1.0000|SRR10981807_1|temp|sr|10994	0	-
chr2R	13080172	13080178	Transpac|non-reference|0.8750|SRR10981807_1|temp|sr|10995	0	+
chr2R	13092146	13092152	297|non-reference|1.0000|SRR10981807_1|temp|sr|10996	0	+
chr2R	13108133	13108139	springer|non-reference|0.6087|SRR10981807_1|temp|rp|10997	0	-
chr2R	13109604	13109610	Tabor|non-reference|1.0000|SRR10981807_1|temp|sr|10999	0	-
chr2R	13190007	13190012	17.6|non-reference|0.8788|SRR10981807_1|temp|sr|11004	0	-
chr2R	13256001	13256102	Max_element|non-reference|1.0000|SRR10981807_1|temp|rp|11006	0	+
chr2R	13383643	13383647	412|non-reference|1.0000|SRR10981807_1|temp|sr|11009	0	-
chr2R	13577913	13577918	copia|non-reference|0.2927|SRR10981807_1|temp|sr|11016	0	+
chr2R	13930232	13930238	17.6|non-reference|0.9524|SRR10981807_1|temp|sr|11035	0	-
chr2R	13995494	13995502	1731|non-reference|0.5862|SRR10981807_1|temp|rp|11037	0	+
chr2R	13997014	13997098	17.6|non-reference|1.0000|SRR10981807_1|temp|rp|11038	0	+
chr2R	14147560	14147573	3S18|non-reference|0.7500|SRR10981807_1|temp|rp|11061	0	+
chr2R	14444347	14444509	blood|non-reference|0.2667|SRR10981807_1|temp|rp|11079	0	-
chr2R	14519796	14519803	roo|non-reference|0.9545|SRR10981807_1|temp|sr|11086	0	+
chr2R	14523684	14523747	jockey|non-reference|0.1500|SRR10981807_1|temp|rp|11087	0	+
chr2R	14573698	14573704	copia|non-reference|1.0000|SRR10981807_1|temp|sr|11089	0	+
chr2R	14661159	14661161	jockey|non-reference|0.1364|SRR10981807_1|temp|rp|11090	0	-
chr2R	14780055	14780146	17.6|non-reference|0.5000|SRR10981807_1|temp|rp|11092	0	+
chr2R	14919671	14919714	17.6|non-reference|0.6538|SRR10981807_1|temp|rp|11094	0	+
chr2R	14958668	14958764	jockey|non-reference|0.8571|SRR10981807_1|temp|rp|11099	0	+
chr2R	15223529	15223539	blood|non-reference|0.1579|SRR10981807_1|temp|rp|11109	0	-
chr2R	15253293	15253299	17.6|non-reference|0.9444|SRR10981807_1|temp|sr|11110	0	-
chr2R	15353282	15353286	Tirant|non-reference|1.0000|SRR10981807_1|temp|sr|11115	0	+
chr2R	15583134	15583144	17.6|non-reference|0.5185|SRR10981807_1|temp|rp|11130	0	-
chr2R	15803137	15803217	Transpac|non-reference|0.5000|SRR10981807_1|temp|rp|11144	0	-
chr2R	16129882	16129888	17.6|non-reference|0.9412|SRR10981807_1|temp|sr|11154	0	+
chr2R	16204265	16204319	Stalker2|non-reference|0.2222|SRR10981807_1|temp|rp|11158	0	-
chr2R	16211423	16211429	copia|non-reference|1.0000|SRR10981807_1|temp|sr|11159	0	-
chr2R	16734546	16734598	jockey|non-reference|0.3448|SRR10981807_1|temp|rp|11170	0	-
chr2R	16907489	16907506	Doc|non-reference|0.9310|SRR10981807_1|temp|rp|11173	0	-
chr2R	16983513	16983524	jockey|non-reference|0.2927|SRR10981807_1|temp|rp|11174	0	+
chr2R	17163546	17163632	jockey|non-reference|0.1071|SRR10981807_1|temp|rp|11183	0	+
chr2R	17299513	17299672	jockey|non-reference|0.2667|SRR10981807_1|temp|rp|11184	0	-
chr2R	17322053	17322073	Juan|non-reference|0.7000|SRR10981807_1|temp|rp|11185	0	-
chr2R	17474564	17474571	mdg3|non-reference|0.8261|SRR10981807_1|temp|rp|11193	0	-
chr2R	17718372	17718377	McClintock|non-reference|0.7273|SRR10981807_1|temp|sr|11197	0	+
chr2R	17848941	17848946	17.6|non-reference|0.9259|SRR10981807_1|temp|sr|11205	0	+
chr2R	17854724	17854730	copia|non-reference|0.7568|SRR10981807_1|temp|sr|11206	0	+
chr2R	17855826	17855927	copia|non-reference|0.1481|SRR10981807_1|temp|rp|11207	0	-
chr2R	18179369	18179373	blood|non-reference|0.4167|SRR10981807_1|temp|sr|11222	0	-
chr2R	18393301	18393375	jockey|non-reference|0.1200|SRR10981807_1|temp|rp|11239	0	-
chr2R	18540967	18540971	roo|non-reference|0.5200|SRR10981807_1|temp|rp|11241	0	+
chr2R	18561145	18561254	Doc|non-reference|0.5000|SRR10981807_1|temp|rp|11242	0	-
chr2R	18582300	18582306	Stalker2|non-reference|0.5750|SRR10981807_1|temp|rp|11243	0	+
chr2R	18606417	18606423	17.6|non-reference|0.7727|SRR10981807_1|temp|sr|11245	0	-
chr2R	18653418	18653499	Juan|non-reference|0.7368|SRR10981807_1|temp|rp|11249	0	+
chr2R	18669402	18669409	copia|non-reference|0.1220|SRR10981807_1|temp|rp|11250	0	-
chr2R	18691562	18691567	copia|non-reference|0.6522|SRR10981807_1|temp|sr|11252	0	-
chr2R	18716177	18716181	gypsy5|non-reference|1.0000|SRR10981807_1|temp|sr|11253	0	-
chr2R	18766079	18766240	297|non-reference|0.5000|SRR10981807_1|temp|rp|11256	0	+
chr2R	18779158	18779333	1731|non-reference|0.5238|SRR10981807_1|temp|rp|11257	0	-
chr2R	18807880	18807927	BS|non-reference|0.7209|SRR10981807_1|temp|rp|11258	0	+
chr2R	18983569	18983682	jockey|non-reference|0.1622|SRR10981807_1|temp|rp|11271	0	-
chr2R	19117911	19117917	17.6|non-reference|0.7778|SRR10981807_1|temp|sr|11272	0	-
chr2R	19375930	19375933	blood|non-reference|0.1471|SRR10981807_1|temp|rp|11278	0	-
chr2R	19413667	19413774	copia|non-reference|0.1111|SRR10981807_1|temp|rp|11279	0	-
chr2R	19504765	19504780	17.6|non-reference|0.6667|SRR10981807_1|temp|rp|11281	0	+
chr2R	19592477	19592482	diver|non-reference|0.5217|SRR10981807_1|temp|sr|11282	0	-
chr2R	19698532	19698539	roo|non-reference|1.0000|SRR10981807_1|temp|sr|11283	0	-
chr2R	19729006	19729014	diver|non-reference|0.4000|SRR10981807_1|temp|sr|11287	0	-
chr2R	19838359	19838367	297|non-reference|0.4583|SRR10981807_1|temp|rp|11288	0	-
chr2R	19846576	19846634	17.6|non-reference|0.2333|SRR10981807_1|temp|rp|11289	0	+
chr2R	19939852	19939867	Doc|non-reference|0.2857|SRR10981807_1|temp|rp|11293	0	-
chr2R	20096333	20096337	Tirant|non-reference|1.0000|SRR10981807_1|temp|sr|11296	0	-
chr2R	20575452	20575458	1731|non-reference|0.2727|SRR10981807_1|temp|rp|11320	0	+
chr2R	20709831	20709837	blood|non-reference|0.1562|SRR10981807_1|temp|rp|11321	0	+
chr2R	20768830	20768835	Stalker2|non-reference|1.0000|SRR10981807_1|temp|sr|11322	0	-
chr2R	20975642	20975649	blood|non-reference|0.3200|SRR10981807_1|temp|rp|11327	0	-
chr2R	21080716	21080723	17.6|non-reference|0.8409|SRR10981807_1|temp|sr|11329	0	-
chr2R	21195034	21195047	Doc|non-reference|0.8261|SRR10981807_1|temp|rp|11331	0	+
chr2R	21374631	21374637	17.6|non-reference|0.8056|SRR10981807_1|temp|sr|11342	0	-
chr2R	21494442	21494446	copia|non-reference|0.3125|SRR10981807_1|temp|rp|11343	0	+
chr2R	21507999	21508006	297|non-reference|0.5385|SRR10981807_1|temp|rp|11344	0	-
chr2R	21755470	21755475	copia|non-reference|1.0000|SRR10981807_1|temp|sr|11349	0	-
chr2R	21827741	21827758	roo|non-reference|1.0000|SRR10981807_1|temp|rp|11352	0	+
chr2R	21931876	21931881	Transpac|non-reference|0.9667|SRR10981807_1|temp|sr|11353	0	+
chr2R	22198069	22198077	diver|non-reference|0.5833|SRR10981807_1|temp|sr|11358	0	-
chr2R	22515621	22515626	412|non-reference|1.0000|SRR10981807_1|temp|sr|11362	0	+
chr2R	22523240	22523244	jockey|non-reference|0.1290|SRR10981807_1|temp|rp|11363	0	+
chr2R	22757643	22757656	3S18|non-reference|0.1515|SRR10981807_1|temp|rp|11365	0	-
chr2R	22980381	22980414	copia|non-reference|1.0000|SRR10981807_1|temp|rp|11376	0	+
chr2R	23045529	23045534	297|non-reference|1.0000|SRR10981807_1|temp|sr|11378	0	+
chr2R	23158743	23158809	297|non-reference|1.0000|SRR10981807_1|temp|rp|11379	0	-
chr2R	23198307	23198313	roo|non-reference|1.0000|SRR10981807_1|temp|sr|11380	0	+
chr2R	23199609	23199613	Burdock|non-reference|1.0000|SRR10981807_1|temp|sr|11381	0	+
chr2R	23333208	23333213	copia|non-reference|1.0000|SRR10981807_1|temp|sr|11384	0	+
chr2R	23724686	23724714	blood|non-reference|0.3333|SRR10981807_1|temp|rp|11390	0	-
chr2R	23754900	23754956	diver|non-reference|0.1538|SRR10981807_1|temp|rp|11391	0	+
chr2R	23822930	23822974	Rt1b|non-reference|0.6667|SRR10981807_1|temp|rp|11394	0	-
chr2R	23883270	23883274	opus|non-reference|0.9800|SRR10981807_1|temp|sr|11397	0	-
chr2R	24078145	24078152	297|non-reference|0.7333|SRR10981807_1|temp|rp|11398	0	-
chr2R	24211655	24211823	Stalker2|non-reference|0.1389|SRR10981807_1|temp|rp|11401	0	-
chr2R	24261794	24261800	blood|non-reference|0.2333|SRR10981807_1|temp|rp|11403	0	-
chr2R	24285185	24285191	17.6|non-reference|0.8000|SRR10981807_1|temp|sr|11407	0	-
chr2R	24299838	24299973	jockey|non-reference|0.3636|SRR10981807_1|temp|rp|11410	0	-
chr2R	24392633	24392647	micropia|non-reference|0.1081|SRR10981807_1|temp|rp|11418	0	+
chr2R	24550609	24550623	jockey|non-reference|0.2632|SRR10981807_1|temp|sr|11420	0	-
chr2R	24628281	24628289	blood|non-reference|0.5000|SRR10981807_1|temp|rp|11421	0	-
chr3L	163601	163605	Tirant|non-reference|1.0000|SRR10981807_1|temp|sr|11551	0	-
chr3L	485585	485594	roo|non-reference|1.0000|SRR10981807_1|temp|sr|11562	0	-
chr3L	490432	490438	17.6|non-reference|0.9130|SRR10981807_1|temp|sr|11563	0	+
chr3L	516290	516297	17.6|non-reference|0.9412|SRR10981807_1|temp|sr|11564	0	-
chr3L	552901	552925	Juan|non-reference|0.3077|SRR10981807_1|temp|rp|11566	0	-
chr3L	958057	958064	roo|non-reference|0.7429|SRR10981807_1|temp|rp|11589	0	-
chr3L	1346712	1346715	412|non-reference|0.4318|SRR10981807_1|temp|rp|11598	0	+
chr3L	1410799	1410803	blood|non-reference|0.4167|SRR10981807_1|temp|sr|11599	0	+
chr3L	1459010	1459015	diver|non-reference|1.0000|SRR10981807_1|temp|sr|11600	0	-
chr3L	1576346	1576350	opus|non-reference|1.0000|SRR10981807_1|temp|sr|11609	0	-
chr3L	1742142	1742155	blood|non-reference|0.2000|SRR10981807_1|temp|rp|11612	0	+
chr3L	1793254	1793262	blood|non-reference|0.2222|SRR10981807_1|temp|rp|11613	0	-
chr3L	2121087	2121095	roo|non-reference|0.8966|SRR10981807_1|temp|rp|11619	0	-
chr3L	2394441	2394447	blood|non-reference|0.4286|SRR10981807_1|temp|rp|11620	0	+
chr3L	2398810	2398918	Stalker2|non-reference|0.1579|SRR10981807_1|temp|rp|11621	0	+
chr3L	2424651	2424655	blood|non-reference|0.4706|SRR10981807_1|temp|sr|11622	0	-
chr3L	2572825	2572838	copia|non-reference|0.1333|SRR10981807_1|temp|rp|11625	0	+
chr3L	2582323	2582441	copia|non-reference|0.2000|SRR10981807_1|temp|rp|11626	0	-
chr3L	2763471	2763478	blood|non-reference|0.1364|SRR10981807_1|temp|rp|11633	0	-
chr3L	2830805	2830810	3S18|non-reference|1.0000|SRR10981807_1|temp|sr|11638	0	+
chr3L	3244591	3244596	diver|non-reference|0.9041|SRR10981807_1|temp|sr|11654	0	-
chr3L	3344260	3344266	blood|non-reference|0.2857|SRR10981807_1|temp|rp|11655	0	+
chr3L	3350308	3350314	17.6|non-reference|0.8852|SRR10981807_1|temp|sr|11656	0	-
chr3L	3368352	3368379	jockey|non-reference|0.2308|SRR10981807_1|temp|rp|11657	0	-
chr3L	3387645	3387650	copia|non-reference|0.3448|SRR10981807_1|temp|sr|11658	0	+
chr3L	3391738	3391743	mdg3|non-reference|0.3111|SRR10981807_1|temp|rp|11659	0	+
chr3L	3474945	3474949	opus|non-reference|0.7568|SRR10981807_1|temp|sr|11663	0	-
chr3L	3487239	3487349	F_element|non-reference|1.0000|SRR10981807_1|temp|rp|11664	0	+
chr3L	3488211	3488313	jockey|non-reference|0.3889|SRR10981807_1|temp|rp|11665	0	+
chr3L	3525300	3525329	copia|non-reference|0.1250|SRR10981807_1|temp|rp|11666	0	-
chr3L	3765090	3765097	3S18|non-reference|0.2727|SRR10981807_1|temp|rp|11678	0	+
chr3L	3896136	3896141	3S18|non-reference|0.1707|SRR10981807_1|temp|sr|11692	0	+
chr3L	4100113	4100117	Stalker2|non-reference|1.0000|SRR10981807_1|temp|sr|11706	0	-
chr3L	4104167	4104174	17.6|non-reference|0.5357|SRR10981807_1|temp|rp|11707	0	-
chr3L	4119563	4119568	17.6|non-reference|0.8077|SRR10981807_1|temp|sr|11708	0	+
chr3L	4233605	4233611	17.6|non-reference|0.7857|SRR10981807_1|temp|sr|11709	0	-
chr3L	4239461	4239545	jockey|non-reference|0.1667|SRR10981807_1|temp|rp|11710	0	-
chr3L	4414689	4414758	17.6|non-reference|0.1905|SRR10981807_1|temp|rp|11715	0	-
chr3L	4420104	4420153	blood|non-reference|0.1429|SRR10981807_1|temp|rp|11716	0	+
chr3L	4464733	4464738	17.6|non-reference|0.8929|SRR10981807_1|temp|sr|11719	0	+
chr3L	5003636	5003643	Tabor|non-reference|0.7812|SRR10981807_1|temp|rp|11737	0	-
chr3L	5009607	5009638	17.6|non-reference|0.6087|SRR10981807_1|temp|rp|11738	0	-
chr3L	5088642	5088710	Doc|non-reference|1.0000|SRR10981807_1|temp|rp|11740	0	+
chr3L	5188494	5188498	Burdock|non-reference|0.8696|SRR10981807_1|temp|sr|11746	0	+
chr3L	5288139	5288153	jockey|non-reference|0.2326|SRR10981807_1|temp|rp|11754	0	+
chr3L	5563102	5563108	diver|non-reference|0.2500|SRR10981807_1|temp|sr|11757	0	+
chr3L	5892474	5892590	mdg3|non-reference|0.7241|SRR10981807_1|temp|rp|11769	0	-
chr3L	6506853	6506861	17.6|non-reference|0.8261|SRR10981807_1|temp|rp|11799	0	+
chr3L	6521697	6521702	copia|non-reference|0.5429|SRR10981807_1|temp|sr|11800	0	-
chr3L	7012350	7012365	BS|non-reference|0.4615|SRR10981807_1|temp|rp|11831	0	-
chr3L	7075432	7075437	F_element|non-reference|1.0000|SRR10981807_1|temp|rp|11832	0	+
chr3L	7078030	7078036	Stalker2|non-reference|0.5849|SRR10981807_1|temp|rp|11833	0	-
chr3L	7101974	7101979	copia|non-reference|0.6000|SRR10981807_1|temp|sr|11834	0	-
chr3L	7437539	7437546	roo|non-reference|1.0000|SRR10981807_1|temp|rp|11845	0	+
chr3L	7650353	7650358	3S18|non-reference|0.2414|SRR10981807_1|temp|rp|11856	0	+
chr3L	7741365	7741475	1731|non-reference|0.7391|SRR10981807_1|temp|rp|11858	0	+
chr3L	7759166	7759170	jockey|non-reference|0.2727|SRR10981807_1|temp|rp|11859	0	+
chr3L	7808912	7808917	copia|non-reference|0.6818|SRR10981807_1|temp|sr|11866	0	-
chr3L	7885393	7885397	Stalker2|non-reference|1.0000|SRR10981807_1|temp|sr|11870	0	+
chr3L	7912287	7912342	X_element|non-reference|1.0000|SRR10981807_1|temp|rp|11872	0	+
chr3L	7954960	7954966	297|non-reference|0.9333|SRR10981807_1|temp|sr|11873	0	-
chr3L	7985229	7985281	297|non-reference|0.1905|SRR10981807_1|temp|rp|11874	0	-
chr3L	7997884	7997889	roo|non-reference|0.6780|SRR10981807_1|temp|sr|11880	0	+
chr3L	8073104	8073109	diver|non-reference|0.3448|SRR10981807_1|temp|rp|11899	0	-
chr3L	8267114	8267119	copia|non-reference|0.4000|SRR10981807_1|temp|sr|11902	0	+
chr3L	8267913	8267961	jockey|non-reference|0.5294|SRR10981807_1|temp|rp|11903	0	+
chr3L	8395275	8395314	pogo|non-reference|0.1795|SRR10981807_1|temp|rp|11907	0	+
chr3L	8704623	8704630	297|non-reference|0.2137|SRR10981807_1|temp|rp|11918	0	+
chr3L	8813086	8813091	297|non-reference|0.6296|SRR10981807_1|temp|sr|11919	0	+
chr3L	8925535	8925542	17.6|non-reference|0.7692|SRR10981807_1|temp|rp|11922	0	+
chr3L	8946334	8946338	Tirant|non-reference|1.0000|SRR10981807_1|temp|sr|11924	0	-
chr3L	9459024	9459027	blood|non-reference|0.3913|SRR10981807_1|temp|rp|11935	0	+
chr3L	9627689	9627698	mdg3|non-reference|0.8421|SRR10981807_1|temp|rp|11942	0	+
chr3L	9722100	9722160	blood|non-reference|0.1562|SRR10981807_1|temp|rp|11952	0	+
chr3L	9925662	9925667	roo|non-reference|1.0000|SRR10981807_1|temp|sr|11962	0	-
chr3L	10038672	10038687	jockey|non-reference|1.0000|SRR10981807_1|temp|rp|11963	0	+
chr3L	10047243	10047247	Transpac|non-reference|1.0000|SRR10981807_1|temp|sr|11964	0	-
chr3L	10193364	10193379	jockey|non-reference|0.2581|SRR10981807_1|temp|rp|11967	0	+
chr3L	10372610	10372616	297|non-reference|0.3810|SRR10981807_1|temp|sr|11972	0	+
chr3L	10388916	10388922	17.6|non-reference|0.8421|SRR10981807_1|temp|sr|11973	0	-
chr3L	10523784	10523843	17.6|non-reference|0.3462|SRR10981807_1|temp|rp|11975	0	-
chr3L	10604646	10604659	jockey|non-reference|0.1034|SRR10981807_1|temp|rp|11978	0	-
chr3L	10659764	10659769	copia|non-reference|0.1290|SRR10981807_1|temp|rp|11979	0	-
chr3L	10677217	10677223	copia|non-reference|0.5000|SRR10981807_1|temp|sr|11980	0	-
chr3L	10730441	10730446	17.6|non-reference|0.9375|SRR10981807_1|temp|sr|11981	0	-
chr3L	10860686	10860738	17.6|non-reference|0.5000|SRR10981807_1|temp|rp|11989	0	+
chr3L	10868511	10868519	copia|non-reference|0.9667|SRR10981807_1|temp|sr|11990	0	-
chr3L	11074639	11074669	mdg1|non-reference|0.2000|SRR10981807_1|temp|rp|12000	0	-
chr3L	11130504	11130636	3S18|non-reference|0.4762|SRR10981807_1|temp|rp|12004	0	-
chr3L	11185892	11185900	mdg3|non-reference|0.6296|SRR10981807_1|temp|rp|12007	0	+
chr3L	11204379	11204385	17.6|non-reference|0.8846|SRR10981807_1|temp|sr|12008	0	-
chr3L	11279634	11279641	297|non-reference|0.5417|SRR10981807_1|temp|sr|12014	0	+
chr3L	11284150	11284156	17.6|non-reference|0.7647|SRR10981807_1|temp|sr|12015	0	-
chr3L	11313868	11313874	micropia|non-reference|0.3500|SRR10981807_1|temp|sr|12020	0	+
chr3L	11354141	11354274	copia|non-reference|0.6250|SRR10981807_1|temp|rp|12021	0	+
chr3L	11367677	11367683	17.6|non-reference|0.7895|SRR10981807_1|temp|sr|12022	0	+
chr3L	11415476	11415562	diver|non-reference|0.8889|SRR10981807_1|temp|rp|12024	0	+
chr3L	11985959	11985963	Tabor|non-reference|0.9762|SRR10981807_1|temp|sr|12045	0	-
chr3L	12274984	12274990	297|non-reference|0.7000|SRR10981807_1|temp|sr|12053	0	+
chr3L	12668152	12668162	roo|non-reference|1.0000|SRR10981807_1|temp|sr|12063	0	+
chr3L	12673846	12673851	Stalker2|non-reference|0.2500|SRR10981807_1|temp|rp|12064	0	+
chr3L	12863734	12863741	Transpac|non-reference|0.5676|SRR10981807_1|temp|sr|12069	0	+
chr3L	12913568	12913573	micropia|non-reference|1.0000|SRR10981807_1|temp|sr|12070	0	-
chr3L	12940553	12940702	17.6|non-reference|0.2400|SRR10981807_1|temp|rp|12073	0	-
chr3L	13102277	13102300	412|non-reference|1.0000|SRR10981807_1|temp|rp|12077	0	+
chr3L	13334861	13334869	roo|non-reference|0.9722|SRR10981807_1|temp|sr|12080	0	-
chr3L	13407862	13407868	3S18|non-reference|0.8889|SRR10981807_1|temp|sr|12082	0	-
chr3L	13411080	13411092	Juan|non-reference|0.1579|SRR10981807_1|temp|rp|12083	0	-
chr3L	13513159	13513166	jockey|non-reference|0.1579|SRR10981807_1|temp|rp|12092	0	-
chr3L	13868253	13868259	297|non-reference|0.5000|SRR10981807_1|temp|sr|12100	0	+
chr3L	13878969	13879148	1731|non-reference|0.2941|SRR10981807_1|temp|rp|12102	0	-
chr3L	14050024	14050027	pogo|non-reference|0.8824|SRR10981807_1|temp|rp|12117	0	+
chr3L	14117539	14117545	roo|non-reference|1.0000|SRR10981807_1|temp|sr|12118	0	-
chr3L	14249509	14249514	roo|non-reference|1.0000|SRR10981807_1|temp|sr|12121	0	+
chr3L	14459865	14459895	mdg1|non-reference|0.1429|SRR10981807_1|temp|rp|12126	0	-
chr3L	14548032	14548036	Tirant|non-reference|1.0000|SRR10981807_1|temp|sr|12130	0	+
chr3L	14548857	14548862	copia|non-reference|0.6667|SRR10981807_1|temp|sr|12131	0	+
chr3L	14549758	14549764	1731|non-reference|0.6364|SRR10981807_1|temp|rp|12132	0	-
chr3L	14780095	14780145	297|non-reference|0.3889|SRR10981807_1|temp|rp|12144	0	-
chr3L	14863799	14863906	mdg1|non-reference|0.1364|SRR10981807_1|temp|rp|12146	0	+
chr3L	15149262	15149307	17.6|non-reference|0.4643|SRR10981807_1|temp|rp|12164	0	+
chr3L	15234008	15234015	copia|non-reference|0.7000|SRR10981807_1|temp|rp|12170	0	+
chr3L	15304374	15304380	copia|non-reference|0.7586|SRR10981807_1|temp|sr|12175	0	+
chr3L	15404464	15404471	3S18|non-reference|0.5455|SRR10981807_1|temp|sr|12176	0	-
chr3L	15672214	15672220	Stalker2|non-reference|0.4722|SRR10981807_1|temp|rp|12189	0	-
chr3L	15688917	15688924	diver|non-reference|1.0000|SRR10981807_1|temp|sr|12190	0	+
chr3L	15764812	15764825	X_element|non-reference|0.5833|SRR10981807_1|temp|rp|12194	0	-
chr3L	15900307	15900438	1731|non-reference|0.1389|SRR10981807_1|temp|rp|12196	0	+
chr3L	16046591	16046600	copia|non-reference|0.2167|SRR10981807_1|temp|rp|12199	0	-
chr3L	16210539	16210554	Juan|non-reference|0.5455|SRR10981807_1|temp|rp|12209	0	+
chr3L	16533487	16533497	micropia|non-reference|0.2727|SRR10981807_1|temp|rp|12217	0	-
chr3L	16697936	16698015	copia|non-reference|0.2857|SRR10981807_1|temp|rp|12226	0	+
chr3L	16750197	16750201	roo|non-reference|0.3043|SRR10981807_1|temp|rp|12228	0	+
chr3L	16763716	16763720	412|non-reference|1.0000|SRR10981807_1|temp|sr|12229	0	-
chr3L	16829751	16829760	roo|non-reference|0.9655|SRR10981807_1|temp|sr|12230	0	-
chr3L	16886429	16886434	17.6|non-reference|1.0000|SRR10981807_1|temp|sr|12236	0	-
chr3L	17002460	17002467	17.6|non-reference|0.6364|SRR10981807_1|temp|rp|12242	0	-
chr3L	17004783	17004831	297|non-reference|0.2000|SRR10981807_1|temp|rp|12243	0	+
chr3L	17070201	17070207	mdg3|non-reference|1.0000|SRR10981807_1|temp|sr|12247	0	+
chr3L	17112476	17112562	3S18|non-reference|0.1724|SRR10981807_1|temp|rp|12250	0	+
chr3L	17164105	17164112	3S18|non-reference|0.1034|SRR10981807_1|temp|rp|12252	0	+
chr3L	17217287	17217299	roo|non-reference|1.0000|SRR10981807_1|temp|sr|12253	0	-
chr3L	17572676	17572682	17.6|non-reference|0.8596|SRR10981807_1|temp|sr|12268	0	-
chr3L	17768178	17768185	Quasimodo|non-reference|0.9583|SRR10981807_1|temp|sr|12278	0	+
chr3L	17823970	17823975	Stalker2|non-reference|1.0000|SRR10981807_1|temp|sr|12280	0	+
chr3L	18015630	18015636	blood|non-reference|0.3548|SRR10981807_1|temp|rp|12306	0	-
chr3L	18216533	18216543	17.6|non-reference|0.9444|SRR10981807_1|temp|sr|12312	0	+
chr3L	18230107	18230124	17.6|non-reference|0.4762|SRR10981807_1|temp|rp|12313	0	-
chr3L	18251670	18251675	17.6|non-reference|1.0000|SRR10981807_1|temp|sr|12314	0	+
chr3L	18274815	18274820	F_element|non-reference|0.9667|SRR10981807_1|temp|rp|12315	0	-
chr3L	18318690	18318702	3S18|non-reference|0.2759|SRR10981807_1|temp|sr|12317	0	-
chr3L	18415983	18416091	17.6|non-reference|0.4286|SRR10981807_1|temp|rp|12318	0	-
chr3L	18728822	18728826	X_element|non-reference|1.0000|SRR10981807_1|temp|rp|12338	0	+
chr3L	18815374	18815377	pogo|non-reference|0.9000|SRR10981807_1|temp|rp|12347	0	+
chr3L	18897002	18897047	297|non-reference|0.1818|SRR10981807_1|temp|rp|12351	0	+
chr3L	19083214	19083358	copia|non-reference|0.2121|SRR10981807_1|temp|rp|12356	0	-
chr3L	19140382	19140566	blood|non-reference|0.4333|SRR10981807_1|temp|rp|12358	0	+
chr3L	19281215	19281233	F_element|non-reference|0.6071|SRR10981807_1|temp|rp|12364	0	-
chr3L	19396956	19396963	Doc|non-reference|0.5135|SRR10981807_1|temp|rp|12368	0	+
chr3L	19437218	19437238	jockey|non-reference|0.6316|SRR10981807_1|temp|rp|12371	0	-
chr3L	19630240	19630247	1731|non-reference|0.4231|SRR10981807_1|temp|rp|12394	0	-
chr3L	19864283	19864288	roo|non-reference|1.0000|SRR10981807_1|temp|sr|12416	0	-
chr3L	20192438	20192470	Burdock|non-reference|1.0000|SRR10981807_1|temp|rp|12429	0	+
chr3L	20381546	20381552	roo|non-reference|0.9571|SRR10981807_1|temp|sr|12459	0	-
chr3L	20538255	20538261	copia|non-reference|0.6842|SRR10981807_1|temp|sr|12470	0	+
chr3L	20735372	20735380	297|non-reference|0.3913|SRR10981807_1|temp|rp|12480	0	-
chr3L	20950244	20950252	copia|non-reference|0.6341|SRR10981807_1|temp|rp|12501	0	+
chr3L	21045325	21045331	17.6|non-reference|0.7500|SRR10981807_1|temp|sr|12506	0	+
chr3L	21049783	21049799	jockey|non-reference|0.3438|SRR10981807_1|temp|rp|12507	0	+
chr3L	21256329	21256334	copia|non-reference|0.5238|SRR10981807_1|temp|sr|12532	0	-
chr3L	21347469	21347495	copia|non-reference|0.1923|SRR10981807_1|temp|rp|12536	0	-
chr3L	21363541	21363550	17.6|non-reference|0.3846|SRR10981807_1|temp|rp|12540	0	+
chr3L	21401928	21401934	3S18|non-reference|0.3913|SRR10981807_1|temp|sr|12542	0	+
chr3L	21769349	21769357	1360|non-reference|0.9655|SRR10981807_1|temp|sr|12567	0	+
chr3R	4905631	4905647	Doc|non-reference|0.1429|SRR10981807_1|temp|rp|24617	0	+
chr3R	4991994	4991998	mdg3|non-reference|1.0000|SRR10981807_1|temp|sr|24626	0	+
chr3R	5001584	5001589	copia|non-reference|0.5000|SRR10981807_1|temp|rp|24627	0	-
chr3R	5054417	5054425	copia|non-reference|0.2000|SRR10981807_1|temp|rp|24632	0	-
chr3R	5295915	5296055	blood|non-reference|0.2632|SRR10981807_1|temp|rp|24653	0	+
chr3R	5307304	5307311	copia|non-reference|0.2609|SRR10981807_1|temp|rp|24654	0	+
chr3R	5565558	5565564	17.6|non-reference|0.6364|SRR10981807_1|temp|sr|24670	0	+
chr3R	5800341	5800346	mdg3|non-reference|0.9730|SRR10981807_1|temp|sr|24692	0	+
chr3R	5949562	5949567	blood|non-reference|0.9348|SRR10981807_1|temp|sr|24710	0	-
chr3R	5977787	5977792	copia|non-reference|1.0000|SRR10981807_1|temp|sr|24711	0	+
chr3R	6061685	6061701	jockey|non-reference|0.1724|SRR10981807_1|temp|rp|24722	0	+
chr3R	6142044	6142050	mdg3|non-reference|0.5517|SRR10981807_1|temp|rp|24726	0	+
chr3R	6147295	6147302	copia|non-reference|0.9130|SRR10981807_1|temp|sr|24727	0	-
chr3R	6243359	6243368	roo|non-reference|0.6875|SRR10981807_1|temp|rp|24737	0	-
chr3R	6393355	6393363	copia|non-reference|0.2857|SRR10981807_1|temp|rp|24746	0	+
chr3R	6431065	6431071	3S18|non-reference|1.0000|SRR10981807_1|temp|sr|24749	0	-
chr3R	6526780	6526782	pogo|non-reference|0.9062|SRR10981807_1|temp|sr|24753	0	-
chr3R	6553326	6553330	Burdock|non-reference|1.0000|SRR10981807_1|temp|sr|24756	0	+
chr3R	7000871	7001016	Juan|non-reference|0.1176|SRR10981807_1|temp|rp|24779	0	-
chr3R	7183652	7183657	17.6|non-reference|0.8750|SRR10981807_1|temp|sr|24798	0	-
chr3R	7184165	7184171	Burdock|non-reference|0.1746|SRR10981807_1|temp|rp|24799	0	+
chr3R	7195505	7195513	17.6|non-reference|0.9565|SRR10981807_1|temp|sr|24802	0	+
chr3R	7207744	7207750	3S18|non-reference|0.2258|SRR10981807_1|temp|sr|24804	0	-
chr3R	7356746	7356754	412|non-reference|0.5676|SRR10981807_1|temp|rp|24816	0	+
chr3R	7550167	7550171	Transpac|non-reference|1.0000|SRR10981807_1|temp|sr|24831	0	-
chr3R	7611822	7611828	17.6|non-reference|0.4091|SRR10981807_1|temp|sr|24835	0	-
chr3R	7770824	7770832	copia|non-reference|1.0000|SRR10981807_1|temp|sr|24857	0	-
chr3R	7865008	7865014	mdg3|non-reference|1.0000|SRR10981807_1|temp|sr|24862	0	+
chr3R	8066181	8066185	mdg3|non-reference|0.9444|SRR10981807_1|temp|sr|24873	0	-
chr3R	8114377	8114382	copia|non-reference|0.6296|SRR10981807_1|temp|sr|24877	0	+
chr3R	8116247	8116251	Tirant|non-reference|0.6667|SRR10981807_1|temp|sr|24878	0	-
chr3R	8232157	8232161	blood|non-reference|0.1379|SRR10981807_1|temp|rp|24882	0	-
chr3R	8355250	8355259	copia|non-reference|0.4750|SRR10981807_1|temp|rp|24891	0	-
chr3R	8389702	8389704	pogo|non-reference|0.9211|SRR10981807_1|temp|sr|24895	0	+
chr3R	8489392	8489399	412|non-reference|0.9286|SRR10981807_1|temp|rp|24899	0	+
chr3R	8848136	8848142	3S18|non-reference|0.4737|SRR10981807_1|temp|sr|24901	0	-
chr3R	9103050	9103056	blood|non-reference|0.4706|SRR10981807_1|temp|rp|24917	0	-
chr3R	9106898	9106911	jockey|non-reference|0.2778|SRR10981807_1|temp|rp|24918	0	-
chr3R	9128863	9128872	copia|non-reference|0.3953|SRR10981807_1|temp|rp|24919	0	-
chr3R	9284794	9284870	jockey|non-reference|0.2222|SRR10981807_1|temp|rp|24921	0	-
chr3R	9327840	9328004	jockey|non-reference|0.1429|SRR10981807_1|temp|rp|24922	0	-
chr3R	9343661	9343666	copia|non-reference|0.5000|SRR10981807_1|temp|sr|24923	0	-
chr3R	9345166	9345170	Burdock|non-reference|0.4688|SRR10981807_1|temp|sr|24924	0	-
chr3R	9359945	9359951	297|non-reference|0.8846|SRR10981807_1|temp|sr|24925	0	-
chr3R	9391644	9391650	Burdock|non-reference|0.5000|SRR10981807_1|temp|rp|24928	0	-
chr3R	9393014	9393020	297|non-reference|0.3571|SRR10981807_1|temp|rp|24929	0	+
chr3R	9431159	9431167	copia|non-reference|0.3333|SRR10981807_1|temp|rp|24930	0	+
chr3R	9436294	9436302	copia|non-reference|0.2963|SRR10981807_1|temp|rp|24931	0	+
chr3R	9517401	9517405	Burdock|non-reference|0.6316|SRR10981807_1|temp|sr|24940	0	-
chr3R	9586103	9586181	blood|non-reference|0.1765|SRR10981807_1|temp|rp|24945	0	-
chr3R	9748585	9748591	roo|non-reference|1.0000|SRR10981807_1|temp|sr|24948	0	-
chr3R	9866903	9866913	17.6|non-reference|0.5000|SRR10981807_1|temp|rp|24953	0	+
chr3R	9890651	9890656	copia|non-reference|0.5116|SRR10981807_1|temp|sr|24956	0	-
chr3R	10164110	10164236	blood|non-reference|0.2963|SRR10981807_1|temp|rp|24962	0	-
chr3R	10171466	10171471	roo|non-reference|1.0000|SRR10981807_1|temp|sr|24963	0	+
chr3R	10334361	10334379	blood|non-reference|0.3333|SRR10981807_1|temp|rp|24968	0	-
chr3R	10435255	10435260	copia|non-reference|0.3077|SRR10981807_1|temp|sr|24973	0	-
chr3R	10528065	10528070	diver|non-reference|0.8000|SRR10981807_1|temp|sr|24980	0	+
chr3R	10870556	10870561	Stalker2|non-reference|0.5857|SRR10981807_1|temp|rp|24987	0	-
chr3R	11054980	11054987	roo|non-reference|1.0000|SRR10981807_1|temp|sr|24991	0	-
chr3R	11090099	11090113	BS|non-reference|0.6207|SRR10981807_1|temp|rp|24994	0	+
chr3R	11130228	11130234	3S18|non-reference|0.8571|SRR10981807_1|temp|sr|24997	0	+
chr3R	11163815	11163822	297|non-reference|0.6522|SRR10981807_1|temp|sr|24998	0	+
chr3R	11175852	11175859	17.6|non-reference|0.9677|SRR10981807_1|temp|sr|24999	0	-
chr3R	11191946	11191994	jockey|non-reference|0.2222|SRR10981807_1|temp|rp|25000	0	-
chr3R	11198862	11198932	297|non-reference|0.3750|SRR10981807_1|temp|rp|25001	0	-
chr3R	11216731	11216735	blood|non-reference|0.3056|SRR10981807_1|temp|sr|25002	0	-
chr3R	11322111	11322116	Max_element|non-reference|1.0000|SRR10981807_1|temp|sr|25005	0	+
chr3R	11698513	11698530	Juan|non-reference|0.5227|SRR10981807_1|temp|rp|25022	0	-
chr3R	11828537	11828584	jockey|non-reference|0.5455|SRR10981807_1|temp|rp|25026	0	+
chr3R	11991963	11991999	copia|non-reference|0.1852|SRR10981807_1|temp|rp|25029	0	+
chr3R	12000164	12000178	blood|non-reference|0.3770|SRR10981807_1|temp|rp|25030	0	+
chr3R	12121136	12121140	1731|non-reference|0.7500|SRR10981807_1|temp|rp|25032	0	+
chr3R	12151847	12151957	jockey|non-reference|0.1739|SRR10981807_1|temp|rp|25033	0	-
chr3R	12167155	12167159	opus|non-reference|0.9592|SRR10981807_1|temp|sr|25034	0	-
chr3R	12199427	12199535	mdg3|non-reference|0.3214|SRR10981807_1|temp|rp|25035	0	-
chr3R	12369995	12370000	17.6|non-reference|1.0000|SRR10981807_1|temp|sr|25042	0	+
chr3R	12563964	12563972	17.6|non-reference|0.6562|SRR10981807_1|temp|rp|25099	0	-
chr3R	12580281	12580286	17.6|non-reference|1.0000|SRR10981807_1|temp|sr|25100	0	-
chr3R	12697722	12697730	diver|non-reference|0.2963|SRR10981807_1|temp|rp|25105	0	+
chr3R	12702044	12702105	Transpac|non-reference|0.1034|SRR10981807_1|temp|rp|25106	0	-
chr3R	12766018	12766022	412|non-reference|0.3636|SRR10981807_1|temp|rp|25107	0	-
chr3R	12838294	12838308	jockey|non-reference|0.2609|SRR10981807_1|temp|rp|25111	0	+
chr3R	12983058	12983145	297|non-reference|0.1228|SRR10981807_1|temp|rp|25117	0	-
chr3R	13016252	13016256	Tirant|non-reference|0.9322|SRR10981807_1|temp|sr|25119	0	+
chr3R	13016525	13016530	copia|non-reference|0.3231|SRR10981807_1|temp|sr|25120	0	-
chr3R	13016800	13016804	Tirant|non-reference|0.9259|SRR10981807_1|temp|sr|25121	0	+
chr3R	13130495	13130505	roo|non-reference|0.6364|SRR10981807_1|temp|rp|25126	0	+
chr3R	13242882	13242888	17.6|non-reference|0.8824|SRR10981807_1|temp|sr|25130	0	-
chr3R	13290099	13290114	F_element|non-reference|0.3684|SRR10981807_1|temp|rp|25131	0	+
chr3R	13543185	13543189	Tirant|non-reference|0.9048|SRR10981807_1|temp|sr|25140	0	+
chr3R	13547952	13548018	17.6|non-reference|0.1481|SRR10981807_1|temp|rp|25142	0	-
chr3R	13705699	13705704	17.6|non-reference|0.5769|SRR10981807_1|temp|sr|25147	0	-
chr3R	14062033	14062040	copia|non-reference|0.2857|SRR10981807_1|temp|rp|25168	0	+
chr3R	14068994	14069050	copia|non-reference|0.3750|SRR10981807_1|temp|rp|25169	0	-
chr3R	14083433	14083460	copia|non-reference|0.1500|SRR10981807_1|temp|rp|25172	0	-
chr3R	14091483	14091490	roo|non-reference|0.7838|SRR10981807_1|temp|rp|25173	0	-
chr3R	14376249	14376422	diver|non-reference|0.3810|SRR10981807_1|temp|rp|25181	0	+
chr3R	14422884	14422987	297|non-reference|0.1379|SRR10981807_1|temp|rp|25184	0	-
chr3R	14691431	14691439	copia|non-reference|0.2286|SRR10981807_1|temp|rp|25202	0	+
chr3R	14706835	14706844	copia|non-reference|0.1562|SRR10981807_1|temp|rp|25205	0	+
chr3R	14717642	14717649	17.6|non-reference|0.9545|SRR10981807_1|temp|sr|25208	0	-
chr3R	14742224	14742229	412|non-reference|0.9333|SRR10981807_1|temp|sr|25211	0	+
chr3R	14858405	14858537	jockey|non-reference|0.2609|SRR10981807_1|temp|rp|25212	0	+
chr3R	14877751	14877801	copia|non-reference|0.1786|SRR10981807_1|temp|rp|25214	0	+
chr3R	15088924	15088970	copia|non-reference|0.1034|SRR10981807_1|temp|rp|25221	0	-
chr3R	15128017	15128022	copia|non-reference|0.6875|SRR10981807_1|temp|sr|25225	0	-
chr3R	15479277	15479289	17.6|non-reference|0.4615|SRR10981807_1|temp|rp|25238	0	-
chr3R	15506039	15506044	micropia|non-reference|0.3158|SRR10981807_1|temp|sr|25240	0	+
chr3R	15583023	15583028	roo|non-reference|1.0000|SRR10981807_1|temp|sr|25241	0	-
chr3R	15631151	15631157	17.6|non-reference|0.9167|SRR10981807_1|temp|sr|25242	0	-
chr3R	15658192	15658326	blood|non-reference|0.1786|SRR10981807_1|temp|rp|25243	0	-
chr3R	15678134	15678140	copia|non-reference|0.3704|SRR10981807_1|temp|sr|25244	0	+
chr3R	15783267	15783275	17.6|non-reference|0.6500|SRR10981807_1|temp|rp|25246	0	-
chr3R	15934847	15934911	micropia|non-reference|0.2083|SRR10981807_1|temp|rp|25251	0	-
chr3R	15952473	15952482	diver|non-reference|0.3684|SRR10981807_1|temp|sr|25252	0	+
chr3R	16096161	16096168	roo|non-reference|0.9744|SRR10981807_1|temp|sr|25268	0	+
chr3R	16127762	16127821	Stalker2|non-reference|0.1695|SRR10981807_1|temp|rp|25271	0	+
chr3R	16323131	16323137	roo|non-reference|1.0000|SRR10981807_1|temp|sr|25282	0	-
chr3R	16333667	16333795	mdg3|non-reference|0.1395|SRR10981807_1|temp|rp|25284	0	-
chr3R	16346459	16346464	Quasimodo|non-reference|1.0000|SRR10981807_1|temp|sr|25285	0	+
chr3R	16446876	16446880	Burdock|non-reference|0.4762|SRR10981807_1|temp|sr|25286	0	-
chr3R	16447397	16447539	Stalker2|non-reference|0.1860|SRR10981807_1|temp|rp|25287	0	+
chr3R	16574984	16574992	17.6|non-reference|0.9667|SRR10981807_1|temp|sr|25289	0	-
chr3R	16633180	16633187	mdg3|non-reference|0.7250|SRR10981807_1|temp|rp|25294	0	+
chr3R	16798783	16798798	jockey|non-reference|0.2000|SRR10981807_1|temp|rp|25297	0	+
chr3R	16960697	16960741	Ivk|non-reference|0.2000|SRR10981807_1|temp|rp|25305	0	-
chr3R	16981963	16981969	17.6|non-reference|1.0000|SRR10981807_1|temp|sr|25307	0	+
chr3R	17184577	17184583	copia|non-reference|0.9286|SRR10981807_1|temp|sr|25311	0	+
chr3R	17272004	17272010	hopper|non-reference|1.0000|SRR10981807_1|temp|sr|25312	0	+
chr3R	17390213	17390219	blood|non-reference|0.5263|SRR10981807_1|temp|sr|25315	0	-
chr3R	17413867	17413873	17.6|non-reference|0.9667|SRR10981807_1|temp|sr|25316	0	-
chr3R	18258677	18258789	jockey|non-reference|0.1111|SRR10981807_1|temp|rp|25363	0	-
chr3R	18320059	18320063	412|non-reference|1.0000|SRR10981807_1|temp|sr|25367	0	+
chr3R	18401477	18401536	blood|non-reference|0.1562|SRR10981807_1|temp|rp|25373	0	+
chr3R	18428523	18428528	17.6|non-reference|0.8696|SRR10981807_1|temp|sr|25376	0	-
chr3R	18436824	18436964	diver|non-reference|0.2105|SRR10981807_1|temp|rp|25379	0	-
chr3R	18483272	18483277	copia|non-reference|0.2000|SRR10981807_1|temp|sr|25383	0	+
chr3R	18583238	18583242	Tirant|non-reference|1.0000|SRR10981807_1|temp|sr|25387	0	+
chr3R	18612070	18612113	jockey|non-reference|0.1923|SRR10981807_1|temp|rp|25389	0	+
chr3R	18739037	18739041	Burdock|non-reference|0.9524|SRR10981807_1|temp|sr|25392	0	+
chr3R	18792651	18792743	17.6|non-reference|0.1429|SRR10981807_1|temp|rp|25393	0	+
chr3R	18805933	18805936	opus|non-reference|0.9000|SRR10981807_1|temp|rp|25394	0	+
chr3R	18860726	18860734	flea|non-reference|1.0000|SRR10981807_1|temp|sr|25398	0	-
chr3R	18887079	18887085	17.6|non-reference|0.9286|SRR10981807_1|temp|sr|25399	0	-
chr3R	18987078	18987086	Stalker2|non-reference|0.6429|SRR10981807_1|temp|rp|25403	0	-
chr3R	19013116	19013122	mdg3|non-reference|0.7037|SRR10981807_1|temp|rp|25404	0	-
chr3R	19065435	19065440	3S18|non-reference|0.5250|SRR10981807_1|temp|sr|25415	0	-
chr3R	19132451	19132456	297|non-reference|0.8800|SRR10981807_1|temp|sr|25428	0	+
chr3R	19197758	19197773	jockey|non-reference|0.7333|SRR10981807_1|temp|rp|25433	0	+
chr3R	19247028	19247032	Stalker2|non-reference|0.1739|SRR10981807_1|temp|rp|25435	0	-
chr3R	19302944	19302996	mdg3|non-reference|0.1538|SRR10981807_1|temp|rp|25438	0	-
chr3R	19411962	19412111	blood|non-reference|0.2000|SRR10981807_1|temp|rp|25439	0	+
chr3R	19467198	19467230	17.6|non-reference|1.0000|SRR10981807_1|temp|rp|25441	0	+
chr3R	19571272	19571281	copia|non-reference|0.5000|SRR10981807_1|temp|rp|25444	0	-
chr3R	19579141	19579147	copia|non-reference|0.5000|SRR10981807_1|temp|sr|25445	0	+
chr3R	19678765	19678774	roo|non-reference|0.9636|SRR10981807_1|temp|sr|25451	0	-
chr3R	19756936	19756942	roo|non-reference|0.9714|SRR10981807_1|temp|sr|25454	0	-
chr3R	19952409	19952518	BS|non-reference|0.5000|SRR10981807_1|temp|rp|25459	0	+
chr3R	20059412	20059479	17.6|non-reference|0.2222|SRR10981807_1|temp|rp|25466	0	+
chr3R	20099799	20099808	F_element|non-reference|0.7000|SRR10981807_1|temp|rp|25470	0	+
chr3R	20154784	20154822	jockey|non-reference|0.1053|SRR10981807_1|temp|rp|25474	0	-
chr3R	20206513	20206547	Stalker2|non-reference|0.4630|SRR10981807_1|temp|rp|25475	0	+
chr3R	20225146	20225163	F_element|non-reference|0.6552|SRR10981807_1|temp|rp|25476	0	-
chr3R	20257005	20257009	Burdock|non-reference|0.9730|SRR10981807_1|temp|sr|25477	0	-
chr3R	20262289	20262295	copia|non-reference|0.3750|SRR10981807_1|temp|sr|25478	0	-
chr3R	20280674	20280688	X_element|non-reference|0.2857|SRR10981807_1|temp|rp|25479	0	+
chr3R	20338467	20338474	blood|non-reference|0.4286|SRR10981807_1|temp|rp|25487	0	+
chr3R	20430658	20430668	F_element|non-reference|1.0000|SRR10981807_1|temp|sr|25490	0	+
chr3R	20725529	20725536	roo|non-reference|0.8108|SRR10981807_1|temp|rp|25501	0	+
chr3R	20820951	20821007	3S18|non-reference|0.5278|SRR10981807_1|temp|rp|25503	0	+
chr3R	20832737	20832746	Juan|non-reference|0.3784|SRR10981807_1|temp|rp|25504	0	-
chr3R	20845091	20845096	17.6|non-reference|0.9524|SRR10981807_1|temp|sr|25506	0	+
chr3R	20867951	20867965	jockey|non-reference|0.3182|SRR10981807_1|temp|rp|25508	0	-
chr3R	21017094	21017102	Idefix|non-reference|0.8889|SRR10981807_1|temp|rp|25516	0	-
chr3R	21091480	21091484	Burdock|non-reference|1.0000|SRR10981807_1|temp|sr|25517	0	+
chr3R	21096470	21096476	Stalker2|non-reference|0.7727|SRR10981807_1|temp|rp|25518	0	+
chr3R	21169882	21169926	Tirant|non-reference|1.0000|SRR10981807_1|temp|rp|25524	0	-
chr3R	21173455	21173460	17.6|non-reference|1.0000|SRR10981807_1|temp|sr|25525	0	-
chr3R	21440406	21440419	Doc|non-reference|0.5714|SRR10981807_1|temp|rp|25534	0	-
chr3R	21544941	21545046	micropia|non-reference|0.1667|SRR10981807_1|temp|rp|25537	0	-
chr3R	21619681	21619687	diver|non-reference|0.9630|SRR10981807_1|temp|sr|25549	0	+
chr3R	21655667	21655690	Juan|non-reference|0.5000|SRR10981807_1|temp|rp|25551	0	+
chr3R	21854694	21854746	1731|non-reference|0.8000|SRR10981807_1|temp|rp|25561	0	+
chr3R	21902087	21902094	3S18|non-reference|0.7241|SRR10981807_1|temp|sr|25562	0	-
chr3R	21937707	21937713	blood|non-reference|0.1714|SRR10981807_1|temp|rp|25564	0	-
chr3R	22063204	22063210	17.6|non-reference|0.8644|SRR10981807_1|temp|sr|25569	0	+
chr3R	22399796	22399856	roo|non-reference|0.8947|SRR10981807_1|temp|rp|25585	0	-
chr3R	22503168	22503247	copia|non-reference|0.1667|SRR10981807_1|temp|rp|25596	0	-
chr3R	22766435	22766441	17.6|non-reference|0.8636|SRR10981807_1|temp|sr|25607	0	+
chr3R	22919709	22919807	jockey|non-reference|0.1200|SRR10981807_1|temp|rp|25618	0	+
chr3R	23058014	23058029	Juan|non-reference|0.3750|SRR10981807_1|temp|rp|25622	0	+
chr3R	23119820	23119826	blood|non-reference|0.3600|SRR10981807_1|temp|rp|25624	0	+
chr3R	23173129	23173135	copia|non-reference|0.5882|SRR10981807_1|temp|sr|25626	0	+
chr3R	23185650	23185655	diver|non-reference|0.3654|SRR10981807_1|temp|sr|25627	0	-
chr3R	23190202	23190304	F_element|non-reference|0.5200|SRR10981807_1|temp|rp|25628	0	-
chr3R	23190921	23190932	297|non-reference|0.7368|SRR10981807_1|temp|rp|25629	0	+
chr3R	23244436	23244456	jockey|non-reference|0.1111|SRR10981807_1|temp|rp|25632	0	+
chr3R	23273835	23273843	roo|non-reference|0.7536|SRR10981807_1|temp|rp|25634	0	+
chr3R	23290624	23290637	jockey|non-reference|0.2321|SRR10981807_1|temp|rp|25635	0	+
chr3R	23403899	23403905	blood|non-reference|0.1765|SRR10981807_1|temp|rp|25644	0	+
chr3R	23470681	23470686	roo|non-reference|1.0000|SRR10981807_1|temp|sr|25650	0	+
chr3R	23483624	23483628	Stalker2|non-reference|0.9565|SRR10981807_1|temp|sr|25652	0	-
chr3R	23597843	23597857	F_element|non-reference|0.7000|SRR10981807_1|temp|rp|25656	0	+
chr3R	23746831	23746967	blood|non-reference|0.1034|SRR10981807_1|temp|rp|25658	0	-
chr3R	23790332	23790342	copia|non-reference|0.4667|SRR10981807_1|temp|rp|25659	0	+
chr3R	23800858	23800863	297|non-reference|0.9412|SRR10981807_1|temp|sr|25660	0	+
chr3R	23869774	23869780	diver|non-reference|1.0000|SRR10981807_1|temp|sr|25664	0	-
chr3R	23881805	23881831	copia|non-reference|0.6923|SRR10981807_1|temp|rp|25665	0	+
chr3R	23940640	23940645	412|non-reference|1.0000|SRR10981807_1|temp|sr|25675	0	-
chr3R	24027202	24027210	copia|non-reference|0.1667|SRR10981807_1|temp|rp|25677	0	-
chr3R	24029340	24029479	copia|non-reference|0.1111|SRR10981807_1|temp|rp|25678	0	+
chr3R	24081330	24081380	1731|non-reference|0.1429|SRR10981807_1|temp|rp|25679	0	-
chr3R	24095967	24096036	jockey|non-reference|0.2857|SRR10981807_1|temp|rp|25680	0	+
chr3R	24151937	24151983	blood|non-reference|0.1053|SRR10981807_1|temp|rp|25682	0	+
chr3R	24278633	24278642	roo|non-reference|0.7556|SRR10981807_1|temp|rp|25686	0	+
chr3R	24402038	24402044	3S18|non-reference|1.0000|SRR10981807_1|temp|sr|25691	0	-
chr3R	24421361	24421367	roo|non-reference|0.9091|SRR10981807_1|temp|sr|25692	0	-
chr3R	24450471	24450534	jockey|non-reference|0.2000|SRR10981807_1|temp|rp|25693	0	+
chr3R	24590413	24590559	blood|non-reference|0.1200|SRR10981807_1|temp|rp|25700	0	+
chr3R	24638792	24638798	diver|non-reference|0.5333|SRR10981807_1|temp|sr|25705	0	+
chr3R	24831990	24831998	blood|non-reference|0.2708|SRR10981807_1|temp|rp|25711	0	+
chr3R	25043878	25043900	roo|non-reference|0.1538|SRR10981807_1|temp|rp|25715	0	+
chr3R	25047626	25047663	blood|non-reference|0.5862|SRR10981807_1|temp|rp|25716	0	+
chr3R	25241462	25241469	3S18|non-reference|0.4815|SRR10981807_1|temp|sr|25721	0	-
chr3R	25269359	25269388	Stalker2|non-reference|0.5385|SRR10981807_1|temp|rp|25722	0	+
chr3R	25270621	25270634	jockey|non-reference|0.2500|SRR10981807_1|temp|rp|25723	0	+
chr3R	25436421	25436426	diver|non-reference|1.0000|SRR10981807_1|temp|sr|25727	0	+
chr3R	25538489	25538495	roo|non-reference|1.0000|SRR10981807_1|temp|sr|25731	0	-
chr3R	25626347	25626354	blood|non-reference|0.3235|SRR10981807_1|temp|rp|25732	0	+
chr3R	25721280	25721295	jockey|non-reference|0.9600|SRR10981807_1|temp|rp|25735	0	+
chr3R	25750325	25750359	jockey|non-reference|0.1176|SRR10981807_1|temp|rp|25736	0	-
chr3R	25876901	25876906	blood|non-reference|1.0000|SRR10981807_1|temp|sr|25737	0	+
chr3R	25881247	25881413	diver|non-reference|0.2381|SRR10981807_1|temp|rp|25738	0	+
chr3R	25968253	25968416	412|non-reference|0.6429|SRR10981807_1|temp|rp|25740	0	+
chr3R	26010048	26010053	copia|non-reference|0.5333|SRR10981807_1|temp|sr|25741	0	+
chr3R	26012129	26012154	copia|non-reference|0.1600|SRR10981807_1|temp|rp|25742	0	-
chr3R	26122215	26122219	17.6|non-reference|0.9500|SRR10981807_1|temp|rp|25751	0	-
chr3R	26237534	26237542	297|non-reference|0.7500|SRR10981807_1|temp|sr|25756	0	+
chr3R	26294045	26294047	jockey|non-reference|0.2222|SRR10981807_1|temp|rp|25757	0	+
chr3R	26332694	26332701	copia|non-reference|0.3750|SRR10981807_1|temp|rp|25759	0	+
chr3R	26416905	26416911	opus|non-reference|0.8421|SRR10981807_1|temp|rp|25762	0	-
chr3R	26526606	26526613	roo|non-reference|0.8000|SRR10981807_1|temp|rp|25764	0	+
chr3R	26527706	26527712	roo|non-reference|0.9756|SRR10981807_1|temp|sr|25765	0	-
chr3R	26784944	26784958	Burdock|non-reference|1.0000|SRR10981807_1|temp|rp|25768	0	-
chr3R	26817995	26818002	Stalker2|non-reference|0.7750|SRR10981807_1|temp|rp|25769	0	+
chr3R	26908855	26908860	17.6|non-reference|0.8182|SRR10981807_1|temp|sr|25770	0	-
chr3R	27067731	27067737	17.6|non-reference|0.7500|SRR10981807_1|temp|sr|25771	0	+
chr3R	27133183	27133251	copia|non-reference|0.2059|SRR10981807_1|temp|rp|25773	0	-
chr3R	27136501	27136505	Burdock|non-reference|0.8947|SRR10981807_1|temp|sr|25774	0	-
chr3R	27190056	27190111	blood|non-reference|0.1143|SRR10981807_1|temp|rp|25775	0	-
chr3R	27341548	27341604	roo|non-reference|0.6429|SRR10981807_1|temp|rp|25777	0	-
chr3R	27441902	27441917	Ivk|non-reference|0.5000|SRR10981807_1|temp|rp|25779	0	+
chr3R	27593431	27593435	roo|non-reference|1.0000|SRR10981807_1|temp|sr|25780	0	+
chr3R	27769506	27769553	jockey|non-reference|0.1143|SRR10981807_1|temp|rp|25789	0	+
chr3R	27847653	27847662	mdg3|non-reference|0.1250|SRR10981807_1|temp|rp|25795	0	+
chr3R	27968141	27968155	jockey|non-reference|0.1875|SRR10981807_1|temp|rp|25797	0	-
chr3R	28105617	28105621	412|non-reference|1.0000|SRR10981807_1|temp|sr|25798	0	-
chr3R	28535500	28535621	diver|non-reference|0.1373|SRR10981807_1|temp|rp|25813	0	+
chr3R	28545308	28545315	diver|non-reference|0.2174|SRR10981807_1|temp|sr|25814	0	+
chr3R	28618413	28618419	17.6|non-reference|0.8696|SRR10981807_1|temp|sr|25823	0	+
chr3R	28678128	28678164	blood|non-reference|0.1034|SRR10981807_1|temp|rp|25825	0	+
chr3R	28806107	28806246	blood|non-reference|0.1111|SRR10981807_1|temp|rp|25831	0	+
chr3R	28845040	28845046	diver|non-reference|0.4762|SRR10981807_1|temp|sr|25833	0	-
chr3R	28877996	28878000	mdg3|non-reference|0.9455|SRR10981807_1|temp|sr|25835	0	+
chr3R	29075516	29075523	roo|non-reference|1.0000|SRR10981807_1|temp|sr|25846	0	+
chr3R	29125554	29125606	blood|non-reference|0.1622|SRR10981807_1|temp|rp|25850	0	-
chr3R	29159706	29159713	17.6|non-reference|0.2609|SRR10981807_1|temp|sr|25851	0	+
chr3R	29288816	29288831	jockey|non-reference|0.4444|SRR10981807_1|temp|rp|25853	0	-
chr3R	29338686	29338841	roo|non-reference|0.5000|SRR10981807_1|temp|rp|25854	0	+
chr3R	29343227	29343235	roo|non-reference|0.9565|SRR10981807_1|temp|sr|25855	0	-
chr3R	29375950	29375955	Stalker2|non-reference|0.9032|SRR10981807_1|temp|sr|25856	0	-
chr3R	29380181	29380188	diver|non-reference|0.8750|SRR10981807_1|temp|sr|25857	0	+
chr3R	29628876	29628976	3S18|non-reference|0.1111|SRR10981807_1|temp|rp|25861	0	+
chr3R	29733081	29733085	17.6|non-reference|0.9612|SRR10981807_1|temp|rp|25866	0	-
chr3R	29840436	29840442	roo|non-reference|0.6098|SRR10981807_1|temp|sr|25870	0	+
chr3R	30044961	30044967	297|non-reference|0.8148|SRR10981807_1|temp|sr|25871	0	+
chr3R	30073872	30073904	jockey|non-reference|0.1667|SRR10981807_1|temp|rp|25873	0	-
chr3R	30096657	30096663	diver|non-reference|0.6889|SRR10981807_1|temp|sr|25875	0	+
chr3R	30197761	30197766	297|non-reference|1.0000|SRR10981807_1|temp|sr|25882	0	+
chr3R	30216536	30216540	297|non-reference|0.8125|SRR10981807_1|temp|sr|25883	0	-
chr3R	30218506	30218586	Stalker2|non-reference|0.4655|SRR10981807_1|temp|rp|25884	0	+
chr3R	30240244	30240250	17.6|non-reference|0.8571|SRR10981807_1|temp|sr|25887	0	-
chr3R	30345730	30345736	17.6|non-reference|0.6667|SRR10981807_1|temp|rp|25891	0	-
chr3R	30355390	30355394	blood|non-reference|0.9469|SRR10981807_1|temp|sr|25892	0	+
chr3R	30388891	30388903	Juan|non-reference|0.6111|SRR10981807_1|temp|rp|25897	0	+
chr3R	30571571	30571742	copia|non-reference|0.2500|SRR10981807_1|temp|rp|25905	0	+
chr3R	30606019	30606038	Juan|non-reference|0.1071|SRR10981807_1|temp|rp|25906	0	+
chr3R	30632510	30632516	jockey|non-reference|0.1379|SRR10981807_1|temp|rp|25907	0	-
chr3R	30689532	30689656	blood|non-reference|0.2368|SRR10981807_1|temp|rp|25908	0	-
chr3R	30772487	30772492	blood|non-reference|0.1053|SRR10981807_1|temp|rp|25910	0	+
chr3R	30777120	30777136	jockey|non-reference|0.7971|SRR10981807_1|temp|rp|25911	0	-
chr3R	30780631	30780718	1731|non-reference|0.1754|SRR10981807_1|temp|rp|25912	0	-
chr3R	30780811	30780817	17.6|non-reference|0.9286|SRR10981807_1|temp|sr|25913	0	+
chr3R	30799376	30799381	297|non-reference|1.0000|SRR10981807_1|temp|sr|25916	0	+
chr3R	30833344	30833350	297|non-reference|0.9231|SRR10981807_1|temp|sr|25920	0	+
chr3R	31196725	31196738	F_element|non-reference|0.5263|SRR10981807_1|temp|rp|25933	0	+
chr3R	31196847	31196861	jockey|non-reference|0.3462|SRR10981807_1|temp|rp|25934	0	+
chr3R	31224222	31224227	17.6|non-reference|0.4231|SRR10981807_1|temp|sr|25935	0	+
chr3R	31310736	31310742	297|non-reference|0.7619|SRR10981807_1|temp|sr|25938	0	-
chr3R	31427161	31427183	jockey|non-reference|0.3810|SRR10981807_1|temp|rp|25941	0	+
chr3R	31841869	31841875	Stalker2|non-reference|0.5636|SRR10981807_1|temp|rp|25948	0	+
chr3R	31861629	31861635	roo|non-reference|1.0000|SRR10981807_1|temp|sr|25950	0	-
chr3R	31970851	31970857	17.6|non-reference|0.9667|SRR10981807_1|temp|sr|25961	0	-
chrX	427316	427323	blood|non-reference|0.2222|SRR10981807_1|temp|rp|27221	0	+
chrX	645717	645784	blood|non-reference|0.1429|SRR10981807_1|temp|rp|27226	0	+
chrX	700151	700159	17.6|non-reference|0.5000|SRR10981807_1|temp|rp|27234	0	+
chrX	754718	754723	roo|non-reference|1.0000|SRR10981807_1|temp|sr|27246	0	+
chrX	757031	757036	17.6|non-reference|0.7500|SRR10981807_1|temp|sr|27247	0	-
chrX	819109	819172	17.6|non-reference|0.2000|SRR10981807_1|temp|rp|27251	0	+
chrX	1082418	1082427	297|non-reference|1.0000|SRR10981807_1|temp|rp|27269	0	-
chrX	1170508	1170513	3S18|non-reference|1.0000|SRR10981807_1|temp|sr|27273	0	+
chrX	1231491	1231499	297|non-reference|0.6000|SRR10981807_1|temp|rp|27282	0	+
chrX	1273708	1273714	copia|non-reference|1.0000|SRR10981807_1|temp|sr|27283	0	-
chrX	1511733	1511742	blood|non-reference|0.3750|SRR10981807_1|temp|rp|27291	0	-
chrX	1577951	1578135	297|non-reference|0.1250|SRR10981807_1|temp|rp|27294	0	+
chrX	1663927	1663967	blood|non-reference|0.1667|SRR10981807_1|temp|rp|27298	0	-
chrX	1716866	1716872	diver|non-reference|0.1250|SRR10981807_1|temp|rp|27301	0	+
chrX	2023760	2023768	17.6|non-reference|0.4167|SRR10981807_1|temp|rp|27321	0	-
chrX	2123145	2123151	micropia|non-reference|1.0000|SRR10981807_1|temp|sr|27326	0	+
chrX	2168983	2168991	copia|non-reference|0.2500|SRR10981807_1|temp|rp|27328	0	-
chrX	2293864	2293868	Burdock|non-reference|0.8947|SRR10981807_1|temp|sr|27332	0	+
chrX	2300345	2300468	copia|non-reference|0.1053|SRR10981807_1|temp|rp|27333	0	-
chrX	2354278	2354304	Tirant|non-reference|0.4444|SRR10981807_1|temp|rp|27335	0	+
chrX	2540925	2540943	17.6|non-reference|0.4000|SRR10981807_1|temp|rp|27343	0	-
chrX	2551704	2551774	roo|non-reference|0.7500|SRR10981807_1|temp|rp|27344	0	+
chrX	2590207	2590378	Stalker2|non-reference|0.5294|SRR10981807_1|temp|rp|27346	0	+
chrX	2679200	2679206	297|non-reference|0.5000|SRR10981807_1|temp|sr|27350	0	+
chrX	2719332	2719346	blood|non-reference|0.2143|SRR10981807_1|temp|rp|27351	0	+
chrX	2726590	2726714	blood|non-reference|0.2143|SRR10981807_1|temp|rp|27352	0	-
chrX	2862378	2862397	roo|non-reference|0.7333|SRR10981807_1|temp|rp|27354	0	+
chrX	2911853	2911857	17.6|non-reference|0.8000|SRR10981807_1|temp|rp|27358	0	+
chrX	2913400	2913529	17.6|non-reference|0.5385|SRR10981807_1|temp|rp|27359	0	+
chrX	2949360	2949365	297|non-reference|0.8182|SRR10981807_1|temp|sr|27360	0	+
chrX	2952918	2952932	17.6|non-reference|0.6000|SRR10981807_1|temp|rp|27361	0	-
chrX	3001209	3001239	F_element|non-reference|0.7391|SRR10981807_1|temp|rp|27362	0	-
chrX	3024215	3024278	Tirant|non-reference|0.5455|SRR10981807_1|temp|rp|27363	0	+
chrX	3151110	3151118	17.6|non-reference|0.7059|SRR10981807_1|temp|rp|27379	0	+
chrX	3164780	3164785	copia|non-reference|1.0000|SRR10981807_1|temp|sr|27381	0	+
chrX	3368078	3368086	17.6|non-reference|0.8095|SRR10981807_1|temp|rp|27390	0	+
chrX	3378154	3378158	Tirant|non-reference|0.9474|SRR10981807_1|temp|sr|27391	0	-
chrX	3399993	3399997	Tirant|non-reference|1.0000|SRR10981807_1|temp|sr|27392	0	+
chrX	3455608	3455616	roo|non-reference|0.8000|SRR10981807_1|temp|sr|27395	0	-
chrX	3474008	3474012	Tirant|non-reference|1.0000|SRR10981807_1|temp|sr|27399	0	+
chrX	3477721	3477727	17.6|non-reference|0.9355|SRR10981807_1|temp|sr|27401	0	-
chrX	3682589	3682596	Transpac|non-reference|0.8696|SRR10981807_1|temp|sr|27413	0	+
chrX	3690780	3690785	copia|non-reference|0.9429|SRR10981807_1|temp|sr|27414	0	-
chrX	3736747	3736794	blood|non-reference|1.0000|SRR10981807_1|temp|rp|27431	0	-
chrX	3863060	3863067	17.6|non-reference|0.9355|SRR10981807_1|temp|sr|27457	0	-
chrX	4363375	4363381	roo|non-reference|1.0000|SRR10981807_1|temp|sr|27476	0	-
chrX	4547300	4547314	17.6|non-reference|0.5294|SRR10981807_1|temp|rp|27488	0	-
chrX	4674667	4674812	diver|non-reference|0.7000|SRR10981807_1|temp|rp|27498	0	+
chrX	4930396	4930403	copia|non-reference|1.0000|SRR10981807_1|temp|sr|27514	0	+
chrX	4947502	4947510	17.6|non-reference|0.4000|SRR10981807_1|temp|rp|27516	0	-
chrX	4964915	4964919	Doc|non-reference|1.0000|SRR10981807_1|temp|rp|27518	0	-
chrX	5033486	5033494	17.6|non-reference|0.5000|SRR10981807_1|temp|rp|27519	0	-
chrX	5147643	5147648	roo|non-reference|1.0000|SRR10981807_1|temp|sr|27541	0	-
chrX	5272277	5272282	3S18|non-reference|1.0000|SRR10981807_1|temp|sr|27547	0	-
chrX	5635724	5635730	297|non-reference|0.8571|SRR10981807_1|temp|sr|27566	0	+
chrX	5737027	5737035	diver|non-reference|0.4828|SRR10981807_1|temp|sr|27570	0	+
chrX	5879558	5879565	F_element|non-reference|0.5185|SRR10981807_1|temp|rp|27585	0	-
chrX	5898843	5898881	micropia|non-reference|0.1154|SRR10981807_1|temp|rp|27590	0	-
chrX	6001743	6001750	17.6|non-reference|1.0000|SRR10981807_1|temp|rp|27593	0	-
chrX	6005864	6005896	roo|non-reference|0.6000|SRR10981807_1|temp|rp|27594	0	-
chrX	6167606	6167612	17.6|non-reference|0.5882|SRR10981807_1|temp|sr|27598	0	-
chrX	6625148	6625155	blood|non-reference|0.4231|SRR10981807_1|temp|rp|27615	0	-
chrX	6629015	6629023	copia|non-reference|0.5000|SRR10981807_1|temp|rp|27616	0	-
chrX	6859238	6859248	3S18|non-reference|0.2000|SRR10981807_1|temp|rp|27651	0	+
chrX	7021557	7021559	17.6|non-reference|0.8182|SRR10981807_1|temp|sr|27664	0	-
chrX	7058781	7058793	jockey|non-reference|0.3529|SRR10981807_1|temp|rp|27665	0	+
chrX	7227659	7227662	copia|non-reference|0.2308|SRR10981807_1|temp|rp|27671	0	+
chrX	7439783	7439789	blood|non-reference|0.4667|SRR10981807_1|temp|rp|27680	0	+
chrX	7535476	7535587	jockey|non-reference|0.2308|SRR10981807_1|temp|rp|27684	0	+
chrX	7632132	7632138	297|non-reference|1.0000|SRR10981807_1|temp|sr|27686	0	-
chrX	7636976	7636996	17.6|non-reference|1.0000|SRR10981807_1|temp|sr|27688	0	-
chrX	7693407	7693413	297|non-reference|0.8333|SRR10981807_1|temp|sr|27695	0	+
chrX	7855210	7855306	blood|non-reference|0.1818|SRR10981807_1|temp|rp|27703	0	-
chrX	7880353	7880362	blood|non-reference|0.5263|SRR10981807_1|temp|rp|27704	0	+
chrX	7940936	7940962	blood|non-reference|0.4615|SRR10981807_1|temp|rp|27705	0	+
chrX	8276144	8276152	17.6|non-reference|0.8000|SRR10981807_1|temp|rp|27721	0	-
chrX	8358696	8358872	springer|non-reference|0.3684|SRR10981807_1|temp|rp|27726	0	-
chrX	8415274	8415278	Burdock|non-reference|0.8750|SRR10981807_1|temp|sr|27732	0	-
chrX	8487252	8487340	1731|non-reference|0.1333|SRR10981807_1|temp|rp|27739	0	-
chrX	8857561	8857673	412|non-reference|0.5556|SRR10981807_1|temp|rp|27749	0	+
chrX	8910367	8910380	jockey|non-reference|0.7059|SRR10981807_1|temp|rp|27750	0	-
chrX	9075904	9076023	Burdock|non-reference|0.4167|SRR10981807_1|temp|rp|27765	0	+
chrX	9296134	9296141	297|non-reference|0.9167|SRR10981807_1|temp|sr|27783	0	-
chrX	9342798	9342814	Rt1b|non-reference|0.9333|SRR10981807_1|temp|rp|27785	0	-
chrX	9352011	9352021	17.6|non-reference|0.6000|SRR10981807_1|temp|rp|27786	0	+
chrX	9389525	9389531	copia|non-reference|1.0000|SRR10981807_1|temp|sr|27788	0	-
chrX	9494156	9494178	Juan|non-reference|0.1667|SRR10981807_1|temp|rp|27800	0	-
chrX	9525042	9525056	jockey|non-reference|0.4000|SRR10981807_1|temp|rp|27801	0	-
chrX	9578068	9578085	Burdock|non-reference|0.4545|SRR10981807_1|temp|rp|27802	0	-
chrX	9650387	9650393	blood|non-reference|0.2941|SRR10981807_1|temp|rp|27803	0	+
chrX	9728646	9728655	17.6|non-reference|0.3158|SRR10981807_1|temp|rp|27817	0	-
chrX	9813381	9813514	jockey|non-reference|0.1176|SRR10981807_1|temp|rp|27828	0	+
chrX	9852008	9852015	roo|non-reference|1.0000|SRR10981807_1|temp|sr|27829	0	+
chrX	9889724	9889816	jockey|non-reference|0.1818|SRR10981807_1|temp|rp|27831	0	+
chrX	9909313	9909329	jockey|non-reference|0.1250|SRR10981807_1|temp|rp|27832	0	-
chrX	9930244	9930250	17.6|non-reference|0.6667|SRR10981807_1|temp|rp|27835	0	+
chrX	10183696	10183700	mdg3|non-reference|1.0000|SRR10981807_1|temp|sr|27850	0	+
chrX	10409962	10409968	roo|non-reference|1.0000|SRR10981807_1|temp|sr|27857	0	-
chrX	10542647	10542652	copia|non-reference|0.6429|SRR10981807_1|temp|sr|27868	0	+
chrX	10576782	10576789	copia|non-reference|1.0000|SRR10981807_1|temp|rp|27873	0	+
chrX	10583317	10583373	copia|non-reference|0.2353|SRR10981807_1|temp|rp|27874	0	-
chrX	10583893	10584052	micropia|non-reference|0.2857|SRR10981807_1|temp|rp|27875	0	-
chrX	10594212	10594334	Stalker2|non-reference|0.2000|SRR10981807_1|temp|rp|27876	0	-
chrX	10667229	10667233	Tirant|non-reference|1.0000|SRR10981807_1|temp|sr|27884	0	+
chrX	10736935	10736947	Juan|non-reference|0.1875|SRR10981807_1|temp|rp|27896	0	+
chrX	10754539	10754545	297|non-reference|1.0000|SRR10981807_1|temp|sr|27899	0	-
chrX	10776571	10776576	297|non-reference|0.9091|SRR10981807_1|temp|sr|27902	0	-
chrX	10837877	10837883	copia|non-reference|0.6923|SRR10981807_1|temp|sr|27905	0	-
chrX	11283740	11283748	roo|non-reference|1.0000|SRR10981807_1|temp|rp|27943	0	+
chrX	11450366	11450372	copia|non-reference|0.9500|SRR10981807_1|temp|sr|27946	0	-
chrX	11463671	11463677	opus|non-reference|0.7917|SRR10981807_1|temp|rp|27947	0	+
chrX	11495407	11495412	17.6|non-reference|0.5652|SRR10981807_1|temp|sr|27948	0	-
chrX	11627099	11627107	17.6|non-reference|0.8889|SRR10981807_1|temp|rp|27954	0	-
chrX	12086429	12086434	roo|non-reference|0.9565|SRR10981807_1|temp|sr|27998	0	-
chrX	12334847	12334852	17.6|non-reference|1.0000|SRR10981807_1|temp|sr|28009	0	+
chrX	12746869	12746877	copia|non-reference|0.1111|SRR10981807_1|temp|rp|28043	0	-
chrX	12748738	12748743	copia|non-reference|0.3000|SRR10981807_1|temp|sr|28044	0	+
chrX	12752334	12752352	Juan|non-reference|0.4324|SRR10981807_1|temp|rp|28045	0	+
chrX	12822886	12822907	Quasimodo|non-reference|0.3810|SRR10981807_1|temp|rp|28052	0	-
chrX	12896234	12896271	blood|non-reference|0.1429|SRR10981807_1|temp|rp|28059	0	+
chrX	12990966	12990972	Transpac|non-reference|0.7857|SRR10981807_1|temp|rp|28063	0	-
chrX	13031860	13031868	Transpac|non-reference|0.5556|SRR10981807_1|temp|rp|28064	0	-
chrX	13132661	13132825	1731|non-reference|0.1111|SRR10981807_1|temp|rp|28066	0	+
chrX	13138242	13138375	297|non-reference|0.1429|SRR10981807_1|temp|rp|28067	0	-
chrX	13144292	13144353	jockey|non-reference|0.1053|SRR10981807_1|temp|rp|28068	0	+
chrX	13406064	13406068	Tirant|non-reference|0.9500|SRR10981807_1|temp|sr|28070	0	-
chrX	13529870	13529900	17.6|non-reference|0.6000|SRR10981807_1|temp|rp|28075	0	+
chrX	13550649	13550670	roo|non-reference|1.0000|SRR10981807_1|temp|rp|28076	0	+
chrX	13670754	13670766	jockey|non-reference|0.1538|SRR10981807_1|temp|rp|28085	0	-
chrX	13812988	13813104	copia|non-reference|0.2000|SRR10981807_1|temp|rp|28088	0	+
chrX	13892403	13892409	copia|non-reference|0.9649|SRR10981807_1|temp|sr|28092	0	+
chrX	13965319	13965412	17.6|non-reference|0.5789|SRR10981807_1|temp|rp|28107	0	+
chrX	14187741	14187748	mdg3|non-reference|1.0000|SRR10981807_1|temp|sr|28126	0	+
chrX	14298520	14298603	17.6|non-reference|0.7692|SRR10981807_1|temp|rp|28128	0	-
chrX	14398053	14398059	jockey|non-reference|0.5000|SRR10981807_1|temp|rp|28134	0	+
chrX	14528883	14528887	roo|non-reference|0.9565|SRR10981807_1|temp|sr|28140	0	-
chrX	14752012	14752020	roo|non-reference|0.7778|SRR10981807_1|temp|rp|28152	0	-
chrX	14798201	14798345	blood|non-reference|0.1304|SRR10981807_1|temp|rp|28162	0	-
chrX	14833794	14833797	Tirant|non-reference|0.9375|SRR10981807_1|temp|rp|28165	0	+
chrX	14866596	14866687	roo|non-reference|0.8462|SRR10981807_1|temp|rp|28166	0	+
chrX	14914272	14914277	Tirant|non-reference|0.3684|SRR10981807_1|temp|rp|28167	0	+
chrX	14980653	14980657	roo|non-reference|1.0000|SRR10981807_1|temp|sr|28170	0	+
chrX	15012530	15012624	mdg3|non-reference|0.3929|SRR10981807_1|temp|rp|28171	0	-
chrX	15029389	15029395	17.6|non-reference|0.9000|SRR10981807_1|temp|sr|28176	0	-
chrX	15106011	15106108	Stalker2|non-reference|0.5385|SRR10981807_1|temp|rp|28187	0	+
chrX	15137424	15137437	jockey|non-reference|0.6364|SRR10981807_1|temp|rp|28188	0	+
chrX	15300069	15300073	Tirant|non-reference|1.0000|SRR10981807_1|temp|sr|28198	0	-
chrX	15465015	15465020	297|non-reference|0.9333|SRR10981807_1|temp|sr|28205	0	+
chrX	15700919	15700936	Doc|non-reference|0.8889|SRR10981807_1|temp|rp|28223	0	+
chrX	16110843	16110850	3S18|non-reference|0.7857|SRR10981807_1|temp|rp|28239	0	-
chrX	16264167	16264265	blood|non-reference|0.3750|SRR10981807_1|temp|rp|28244	0	-
chrX	16422124	16422133	Stalker2|non-reference|0.4615|SRR10981807_1|temp|rp|28245	0	-
chrX	16546470	16546475	blood|non-reference|0.2800|SRR10981807_1|temp|rp|28255	0	-
chrX	16741452	16741459	3S18|non-reference|0.4211|SRR10981807_1|temp|sr|28263	0	-
chrX	16857115	16857118	pogo|non-reference|1.0000|SRR10981807_1|temp|sr|28266	0	+
chrX	16906717	16906723	17.6|non-reference|0.9091|SRR10981807_1|temp|sr|28268	0	-
chrX	16919027	16919033	17.6|non-reference|0.8571|SRR10981807_1|temp|sr|28269	0	-
chrX	16946863	16946869	17.6|non-reference|1.0000|SRR10981807_1|temp|sr|28270	0	+
chrX	17161514	17161523	diver|non-reference|0.5714|SRR10981807_1|temp|rp|28280	0	+
chrX	17177377	17177385	17.6|non-reference|0.7368|SRR10981807_1|temp|rp|28282	0	+
chrX	17247999	17248005	opus|non-reference|1.0000|SRR10981807_1|temp|rp|28293	0	-
chrX	17293713	17293848	copia|non-reference|0.1333|SRR10981807_1|temp|rp|28309	0	-
chrX	17325539	17325545	Stalker2|non-reference|0.7143|SRR10981807_1|temp|rp|28319	0	+
chrX	17367304	17367362	3S18|non-reference|0.3636|SRR10981807_1|temp|rp|28320	0	+
chrX	17489114	17489121	copia|non-reference|0.3182|SRR10981807_1|temp|rp|28321	0	-
chrX	17502324	17502329	297|non-reference|0.9444|SRR10981807_1|temp|sr|28323	0	+
chrX	17659069	17659078	17.6|non-reference|0.6667|SRR10981807_1|temp|rp|28332	0	+
chrX	17854160	17854166	blood|non-reference|0.6667|SRR10981807_1|temp|rp|28339	0	+
chrX	18070640	18070644	17.6|non-reference|1.0000|SRR10981807_1|temp|sr|28361	0	+
chrX	18096300	18096306	blood|non-reference|0.5161|SRR10981807_1|temp|rp|28362	0	-
chrX	18193767	18193773	hopper|non-reference|1.0000|SRR10981807_1|temp|sr|28367	0	-
chrX	18219046	18219113	jockey|non-reference|0.3529|SRR10981807_1|temp|rp|28368	0	-
chrX	18248016	18248163	blood|non-reference|0.2759|SRR10981807_1|temp|rp|28369	0	-
chrX	18278737	18278851	jockey|non-reference|0.1053|SRR10981807_1|temp|rp|28373	0	-
chrX	18291868	18291971	297|non-reference|0.4211|SRR10981807_1|temp|rp|28374	0	+
chrX	18360468	18360474	Stalker4|non-reference|0.5385|SRR10981807_1|temp|rp|28380	0	-
chrX	18550608	18550613	opus|non-reference|1.0000|SRR10981807_1|temp|rp|28386	0	+
chrX	18815294	18815307	F_element|non-reference|0.4737|SRR10981807_1|temp|rp|28404	0	-
chrX	18837154	18837195	jockey|non-reference|0.2667|SRR10981807_1|temp|rp|28405	0	+
chrX	19029669	19029674	1731|non-reference|0.5833|SRR10981807_1|temp|rp|28417	0	+
chrX	19119852	19119857	mdg3|non-reference|1.0000|SRR10981807_1|temp|sr|28424	0	+
chrX	19146070	19146074	blood|non-reference|0.3500|SRR10981807_1|temp|rp|28427	0	-
chrX	19156256	19156261	297|non-reference|0.9500|SRR10981807_1|temp|sr|28428	0	+
chrX	19173951	19174005	blood|non-reference|0.1481|SRR10981807_1|temp|rp|28429	0	-
chrX	19216752	19216757	roo|non-reference|1.0000|SRR10981807_1|temp|sr|28435	0	+
chrX	19219203	19219228	Stalker2|non-reference|0.1429|SRR10981807_1|temp|rp|28436	0	-
chrX	19382748	19382752	412|non-reference|0.9545|SRR10981807_1|temp|sr|28453	0	+
chrX	19497345	19497352	diver|non-reference|0.7692|SRR10981807_1|temp|sr|28461	0	+
chrX	19501820	19501825	297|non-reference|0.9167|SRR10981807_1|temp|sr|28462	0	+
chrX	19557903	19557918	Juan|non-reference|0.1818|SRR10981807_1|temp|rp|28474	0	-
chrX	19562043	19562050	roo|non-reference|0.6818|SRR10981807_1|temp|rp|28475	0	+
chrX	19638551	19638557	3S18|non-reference|0.5882|SRR10981807_1|temp|sr|28479	0	-
chrX	19659250	19659255	diver|non-reference|1.0000|SRR10981807_1|temp|sr|28480	0	+
chrX	19669208	19669234	diver|non-reference|0.4000|SRR10981807_1|temp|rp|28484	0	+
chrX	19713598	19713625	blood|non-reference|0.3810|SRR10981807_1|temp|rp|28488	0	-
chrX	19845475	19845483	copia|non-reference|0.1429|SRR10981807_1|temp|rp|28507	0	-
chrX	19883326	19883336	297|non-reference|0.9545|SRR10981807_1|temp|sr|28513	0	-
chrX	19888932	19888937	297|non-reference|1.0000|SRR10981807_1|temp|sr|28514	0	-
chrX	20083505	20083512	hopper|non-reference|0.4000|SRR10981807_1|temp|rp|28570	0	+
chrX	20093289	20093296	copia|non-reference|0.7500|SRR10981807_1|temp|rp|28571	0	+
chrX	20256525	20256533	17.6|non-reference|0.8000|SRR10981807_1|temp|rp|28627	0	+
chrX	20381651	20381756	HMS_Beagle2|non-reference|0.4286|SRR10981807_1|temp|rp|28645	0	+
chrX	20512581	20512587	1731|non-reference|0.1481|SRR10981807_1|temp|rp|28676	0	-
chrX	20558640	20558654	Doc|non-reference|0.8000|SRR10981807_1|temp|rp|28683	0	-
chrX	20809715	20809720	roo|non-reference|1.0000|SRR10981807_1|temp|sr|28726	0	-
```
