## Supplementary material for "Ongoing transposition in cell culture reveals the phylogeny of diverse *Drosophila* S2 sub-lines": File S1: SRR10981808_temp.bed

```
chr2L	312287	312344	Stalker2|non-reference|0.2162|SRR10981808_1|temp|rp|31	0	+
chr2L	470259	470263	Burdock|non-reference|0.9500|SRR10981808_1|temp|sr|34	0	-
chr2L	479374	479412	17.6|non-reference|0.6757|SRR10981808_1|temp|rp|35	0	+
chr2L	493198	493220	mdg1|non-reference|0.1132|SRR10981808_1|temp|rp|36	0	-
chr2L	496434	496440	copia|non-reference|0.4400|SRR10981808_1|temp|sr|37	0	-
chr2L	522382	522387	297|non-reference|0.4762|SRR10981808_1|temp|sr|38	0	+
chr2L	525200	525206	17.6|non-reference|0.8947|SRR10981808_1|temp|sr|39	0	-
chr2L	587019	587052	blood|non-reference|0.2500|SRR10981808_1|temp|rp|42	0	+
chr2L	683635	683641	blood|non-reference|0.5556|SRR10981808_1|temp|sr|45	0	+
chr2L	809232	809365	jockey|non-reference|0.1111|SRR10981808_1|temp|rp|46	0	+
chr2L	839869	839875	17.6|non-reference|0.9268|SRR10981808_1|temp|sr|48	0	-
chr2L	1107122	1107266	mdg3|non-reference|0.3429|SRR10981808_1|temp|rp|49	0	-
chr2L	1208915	1208920	17.6|non-reference|0.8261|SRR10981808_1|temp|sr|53	0	+
chr2L	1319285	1319289	HMS_Beagle|non-reference|1.0000|SRR10981808_1|temp|sr|54	0	-
chr2L	1423393	1423577	copia|non-reference|0.1395|SRR10981808_1|temp|rp|56	0	+
chr2L	1452497	1452505	1731|non-reference|0.7561|SRR10981808_1|temp|rp|57	0	-
chr2L	1475051	1475056	297|non-reference|0.9615|SRR10981808_1|temp|sr|58	0	+
chr2L	1554389	1554395	17.6|non-reference|0.8636|SRR10981808_1|temp|sr|66	0	-
chr2L	1619476	1619509	Rt1b|non-reference|0.6190|SRR10981808_1|temp|rp|70	0	-
chr2L	1635422	1635573	jockey|non-reference|0.2000|SRR10981808_1|temp|rp|72	0	+
chr2L	1748064	1748172	copia|non-reference|0.4000|SRR10981808_1|temp|rp|75	0	-
chr2L	1886099	1886104	412|non-reference|0.4000|SRR10981808_1|temp|rp|77	0	-
chr2L	1892024	1892033	roo|non-reference|0.8750|SRR10981808_1|temp|sr|78	0	-
chr2L	1933314	1933320	blood|non-reference|0.2632|SRR10981808_1|temp|rp|79	0	-
chr2L	1944053	1944057	Stalker2|non-reference|1.0000|SRR10981808_1|temp|sr|80	0	+
chr2L	1956101	1956164	diver|non-reference|0.2414|SRR10981808_1|temp|rp|81	0	-
chr2L	2031591	2031596	17.6|non-reference|0.9286|SRR10981808_1|temp|sr|82	0	+
chr2L	2039862	2039919	blood|non-reference|0.3571|SRR10981808_1|temp|rp|83	0	+
chr2L	2125885	2125979	blood|non-reference|0.3043|SRR10981808_1|temp|rp|88	0	+
chr2L	2167408	2167441	copia|non-reference|0.3636|SRR10981808_1|temp|rp|90	0	+
chr2L	2229345	2229352	copia|non-reference|0.5000|SRR10981808_1|temp|sr|91	0	+
chr2L	2345704	2345709	hopper|non-reference|1.0000|SRR10981808_1|temp|sr|94	0	+
chr2L	2438420	2438426	17.6|non-reference|0.4118|SRR10981808_1|temp|sr|98	0	-
chr2L	2703459	2703614	412|non-reference|0.9333|SRR10981808_1|temp|rp|104	0	+
chr2L	2735176	2735180	Burdock|non-reference|0.5556|SRR10981808_1|temp|sr|106	0	-
chr2L	2851535	2851543	17.6|non-reference|0.9091|SRR10981808_1|temp|sr|107	0	-
chr2L	2855425	2855441	jockey|non-reference|0.9677|SRR10981808_1|temp|rp|108	0	+
chr2L	3081824	3081850	17.6|non-reference|0.2778|SRR10981808_1|temp|rp|112	0	+
chr2L	3159753	3159763	17.6|non-reference|0.1250|SRR10981808_1|temp|rp|114	0	+
chr2L	3175464	3175581	blood|non-reference|0.3000|SRR10981808_1|temp|rp|116	0	-
chr2L	3213190	3213192	1731|non-reference|0.7500|SRR10981808_1|temp|rp|117	0	-
chr2L	3233701	3233716	412|non-reference|0.4048|SRR10981808_1|temp|rp|118	0	-
chr2L	3297653	3297701	copia|non-reference|0.7391|SRR10981808_1|temp|rp|119	0	-
chr2L	3415472	3415477	3S18|non-reference|0.2174|SRR10981808_1|temp|sr|123	0	-
chr2L	3582558	3582577	blood|non-reference|0.1333|SRR10981808_1|temp|rp|127	0	+
chr2L	3682356	3682362	mdg3|non-reference|0.6667|SRR10981808_1|temp|sr|131	0	+
chr2L	3895162	3895173	Juan|non-reference|0.4444|SRR10981808_1|temp|rp|135	0	-
chr2L	4012968	4013144	diver|non-reference|0.2703|SRR10981808_1|temp|rp|137	0	-
chr2L	4019940	4020000	jockey|non-reference|0.2800|SRR10981808_1|temp|rp|138	0	-
chr2L	4179706	4179736	jockey|non-reference|1.0000|SRR10981808_1|temp|rp|141	0	-
chr2L	4240880	4241030	3S18|non-reference|0.3043|SRR10981808_1|temp|rp|143	0	+
chr2L	4369477	4369481	Tirant|non-reference|0.5278|SRR10981808_1|temp|sr|144	0	-
chr2L	4371664	4371758	297|non-reference|0.3333|SRR10981808_1|temp|rp|145	0	-
chr2L	4426511	4426662	jockey|non-reference|0.2414|SRR10981808_1|temp|rp|146	0	+
chr2L	4888925	4888930	copia|non-reference|0.4615|SRR10981808_1|temp|sr|156	0	-
chr2L	5005727	5005734	mdg3|non-reference|0.5135|SRR10981808_1|temp|rp|168	0	-
chr2L	5020923	5020929	17.6|non-reference|0.4500|SRR10981808_1|temp|sr|169	0	+
chr2L	5215389	5215392	mdg3|non-reference|0.5625|SRR10981808_1|temp|rp|172	0	+
chr2L	5291763	5291903	412|non-reference|0.3333|SRR10981808_1|temp|rp|174	0	-
chr2L	5319123	5319129	blood|non-reference|0.5500|SRR10981808_1|temp|rp|176	0	-
chr2L	5601305	5601333	3S18|non-reference|0.2857|SRR10981808_1|temp|rp|194	0	-
chr2L	5643517	5643542	blood|non-reference|0.1429|SRR10981808_1|temp|rp|197	0	-
chr2L	5734817	5734850	mdg1|non-reference|0.1250|SRR10981808_1|temp|rp|200	0	-
chr2L	5794974	5795043	copia|non-reference|0.1613|SRR10981808_1|temp|rp|202	0	-
chr2L	5960789	5960840	17.6|non-reference|0.5000|SRR10981808_1|temp|rp|206	0	+
chr2L	5973926	5973933	copia|non-reference|0.2281|SRR10981808_1|temp|rp|207	0	+
chr2L	5974507	5974527	17.6|non-reference|0.3500|SRR10981808_1|temp|rp|208	0	+
chr2L	6084112	6084119	copia|non-reference|0.5152|SRR10981808_1|temp|rp|210	0	-
chr2L	6181389	6181393	412|non-reference|0.7949|SRR10981808_1|temp|sr|216	0	+
chr2L	6251704	6251710	mdg3|non-reference|1.0000|SRR10981808_1|temp|sr|217	0	+
chr2L	6256813	6256818	roo|non-reference|1.0000|SRR10981808_1|temp|sr|218	0	-
chr2L	6267686	6267713	3S18|non-reference|0.2424|SRR10981808_1|temp|rp|219	0	+
chr2L	6278688	6278694	diver|non-reference|0.3750|SRR10981808_1|temp|sr|220	0	+
chr2L	6472644	6472663	diver|non-reference|0.1935|SRR10981808_1|temp|rp|226	0	+
chr2L	6500453	6500581	copia|non-reference|0.2778|SRR10981808_1|temp|rp|228	0	+
chr2L	6583388	6583393	hopper|non-reference|0.9231|SRR10981808_1|temp|sr|230	0	-
chr2L	6613727	6613909	412|non-reference|0.6774|SRR10981808_1|temp|rp|231	0	-
chr2L	6646766	6646858	copia|non-reference|0.4762|SRR10981808_1|temp|rp|232	0	+
chr2L	6692042	6692196	blood|non-reference|0.1034|SRR10981808_1|temp|rp|234	0	-
chr2L	6779959	6779989	3S18|non-reference|0.1538|SRR10981808_1|temp|rp|235	0	+
chr2L	6784352	6784356	copia|non-reference|0.3529|SRR10981808_1|temp|rp|236	0	-
chr2L	6788652	6788663	blood|non-reference|0.4194|SRR10981808_1|temp|rp|237	0	-
chr2L	6808402	6808449	jockey|non-reference|0.1562|SRR10981808_1|temp|rp|238	0	-
chr2L	7028295	7028299	Stalker2|non-reference|0.5870|SRR10981808_1|temp|sr|243	0	-
chr2L	7218604	7218642	copia|non-reference|0.1667|SRR10981808_1|temp|rp|248	0	-
chr2L	7271881	7271887	17.6|non-reference|0.6190|SRR10981808_1|temp|sr|252	0	-
chr2L	7432448	7432461	jockey|non-reference|0.2093|SRR10981808_1|temp|rp|256	0	-
chr2L	7436470	7436474	micropia|non-reference|0.2812|SRR10981808_1|temp|sr|257	0	+
chr2L	7457884	7457890	297|non-reference|0.8421|SRR10981808_1|temp|sr|258	0	+
chr2L	7494047	7494213	Juan|non-reference|0.2000|SRR10981808_1|temp|rp|259	0	-
chr2L	7506825	7506863	roo|non-reference|1.0000|SRR10981808_1|temp|rp|260	0	-
chr2L	7560741	7560749	copia|non-reference|0.8611|SRR10981808_1|temp|rp|263	0	+
chr2L	7905929	7905933	17.6|non-reference|0.3750|SRR10981808_1|temp|sr|271	0	-
chr2L	7971491	7971586	blood|non-reference|0.1154|SRR10981808_1|temp|rp|273	0	-
chr2L	8000281	8000287	412|non-reference|0.6897|SRR10981808_1|temp|rp|274	0	+
chr2L	8009281	8009288	1360|non-reference|1.0000|SRR10981808_1|temp|sr|275	0	-
chr2L	8110074	8110098	blood|non-reference|0.1250|SRR10981808_1|temp|rp|276	0	-
chr2L	8174510	8174516	roo|non-reference|0.2941|SRR10981808_1|temp|sr|277	0	+
chr2L	8237267	8237273	17.6|non-reference|0.2162|SRR10981808_1|temp|sr|278	0	+
chr2L	8248339	8248341	blood|non-reference|0.3000|SRR10981808_1|temp|sr|279	0	-
chr2L	8265501	8265555	3S18|non-reference|0.5000|SRR10981808_1|temp|rp|280	0	-
chr2L	8525998	8526006	blood|non-reference|0.2778|SRR10981808_1|temp|rp|283	0	+
chr2L	8755127	8755219	Juan|non-reference|0.1290|SRR10981808_1|temp|rp|286	0	-
chr2L	8866313	8866399	blood|non-reference|0.1892|SRR10981808_1|temp|rp|291	0	-
chr2L	8959960	8960018	Ivk|non-reference|0.3158|SRR10981808_1|temp|rp|293	0	+
chr2L	8965412	8965426	Juan|non-reference|0.2549|SRR10981808_1|temp|rp|294	0	+
chr2L	8969375	8969383	297|non-reference|0.1778|SRR10981808_1|temp|rp|295	0	-
chr2L	9108330	9108427	jockey|non-reference|0.1364|SRR10981808_1|temp|rp|296	0	+
chr2L	9130795	9130878	17.6|non-reference|0.2727|SRR10981808_1|temp|rp|299	0	+
chr2L	9171249	9171254	17.6|non-reference|0.6667|SRR10981808_1|temp|sr|300	0	+
chr2L	9188266	9188325	copia|non-reference|0.2162|SRR10981808_1|temp|rp|301	0	-
chr2L	9212911	9212926	jockey|non-reference|0.1250|SRR10981808_1|temp|rp|303	0	-
chr2L	9228659	9228731	297|non-reference|0.3636|SRR10981808_1|temp|rp|304	0	-
chr2L	9235471	9235476	roo|non-reference|1.0000|SRR10981808_1|temp|sr|309	0	+
chr2L	9236791	9236884	copia|non-reference|0.1053|SRR10981808_1|temp|rp|310	0	+
chr2L	9286368	9286381	jockey|non-reference|0.7812|SRR10981808_1|temp|rp|316	0	+
chr2L	9411502	9411507	roo|non-reference|0.3611|SRR10981808_1|temp|sr|318	0	-
chr2L	9457434	9457445	F_element|non-reference|0.2414|SRR10981808_1|temp|sr|319	0	+
chr2L	9508041	9508206	copia|non-reference|0.2381|SRR10981808_1|temp|rp|322	0	+
chr2L	9573245	9573251	17.6|non-reference|0.5417|SRR10981808_1|temp|sr|328	0	-
chr2L	9703867	9704065	1731|non-reference|0.1562|SRR10981808_1|temp|rp|330	0	-
chr2L	9724020	9724122	17.6|non-reference|0.2667|SRR10981808_1|temp|rp|331	0	+
chr2L	9776690	9776702	17.6|non-reference|1.0000|SRR10981808_1|temp|rp|336	0	+
chr2L	9796755	9796763	roo|non-reference|0.2609|SRR10981808_1|temp|rp|340	0	+
chr2L	10110321	10110338	roo|non-reference|0.4545|SRR10981808_1|temp|rp|347	0	-
chr2L	10180890	10180895	Transpac|non-reference|1.0000|SRR10981808_1|temp|rp|351	0	-
chr2L	10434096	10434129	blood|non-reference|0.1282|SRR10981808_1|temp|rp|355	0	+
chr2L	10496912	10496914	copia|non-reference|0.2143|SRR10981808_1|temp|rp|357	0	+
chr2L	10554395	10554401	Tabor|non-reference|0.7097|SRR10981808_1|temp|rp|358	0	+
chr2L	10582550	10582555	3S18|non-reference|0.5789|SRR10981808_1|temp|sr|359	0	-
chr2L	10608729	10608737	17.6|non-reference|0.5238|SRR10981808_1|temp|rp|360	0	-
chr2L	10942341	10942348	pogo|non-reference|0.4286|SRR10981808_1|temp|rp|371	0	-
chr2L	10970498	10970526	blood|non-reference|0.1429|SRR10981808_1|temp|rp|372	0	-
chr2L	10972536	10972540	Tirant|non-reference|0.6410|SRR10981808_1|temp|sr|373	0	-
chr2L	11094005	11094193	blood|non-reference|0.2051|SRR10981808_1|temp|rp|382	0	-
chr2L	11208456	11208518	17.6|non-reference|0.3077|SRR10981808_1|temp|rp|386	0	+
chr2L	11327385	11327426	3S18|non-reference|0.2222|SRR10981808_1|temp|rp|393	0	+
chr2L	11332076	11332186	Tirant|non-reference|1.0000|SRR10981808_1|temp|rp|394	0	-
chr2L	11362772	11362777	roo|non-reference|1.0000|SRR10981808_1|temp|sr|395	0	-
chr2L	11518456	11518460	blood|non-reference|1.0000|SRR10981808_1|temp|sr|400	0	+
chr2L	11653952	11654062	blood|non-reference|0.1364|SRR10981808_1|temp|rp|404	0	+
chr2L	11728490	11728495	roo|non-reference|1.0000|SRR10981808_1|temp|sr|406	0	+
chr2L	11845820	11845834	jockey|non-reference|0.1333|SRR10981808_1|temp|rp|411	0	-
chr2L	11849812	11849906	jockey|non-reference|0.1875|SRR10981808_1|temp|rp|412	0	-
chr2L	11863168	11863213	X_element|non-reference|0.2500|SRR10981808_1|temp|rp|413	0	-
chr2L	11882664	11882677	roo|non-reference|0.7600|SRR10981808_1|temp|rp|414	0	-
chr2L	12030078	12030084	3S18|non-reference|0.3077|SRR10981808_1|temp|sr|420	0	-
chr2L	12143039	12143044	17.6|non-reference|0.5312|SRR10981808_1|temp|sr|422	0	-
chr2L	12246513	12246566	jockey|non-reference|0.1111|SRR10981808_1|temp|rp|425	0	-
chr2L	12266460	12266475	jockey|non-reference|0.9565|SRR10981808_1|temp|rp|427	0	-
chr2L	12322410	12322415	Max_element|non-reference|1.0000|SRR10981808_1|temp|sr|431	0	-
chr2L	12382406	12382418	jockey|non-reference|0.1667|SRR10981808_1|temp|rp|436	0	-
chr2L	12424519	12424544	1731|non-reference|0.1364|SRR10981808_1|temp|rp|437	0	+
chr2L	12478017	12478155	copia|non-reference|0.1538|SRR10981808_1|temp|rp|440	0	-
chr2L	12511578	12511585	copia|non-reference|1.0000|SRR10981808_1|temp|sr|441	0	+
chr2L	12512612	12512659	copia|non-reference|0.4400|SRR10981808_1|temp|rp|442	0	+
chr2L	12534467	12534473	17.6|non-reference|0.5161|SRR10981808_1|temp|sr|443	0	+
chr2L	12640101	12640116	Doc|non-reference|0.5000|SRR10981808_1|temp|rp|452	0	+
chr2L	12997011	12997026	jockey|non-reference|0.8529|SRR10981808_1|temp|rp|471	0	+
chr2L	13004248	13004336	Doc|non-reference|1.0000|SRR10981808_1|temp|rp|472	0	-
chr2L	13065803	13065974	Stalker2|non-reference|0.1698|SRR10981808_1|temp|rp|479	0	+
chr2L	13087846	13087852	3S18|non-reference|0.4375|SRR10981808_1|temp|sr|480	0	-
chr2L	13119360	13119363	Burdock|non-reference|0.9500|SRR10981808_1|temp|rp|481	0	+
chr2L	13495151	13495206	opus|non-reference|0.2500|SRR10981808_1|temp|rp|497	0	+
chr2L	13517048	13517176	blood|non-reference|0.2500|SRR10981808_1|temp|rp|498	0	+
chr2L	13567346	13567351	copia|non-reference|0.5152|SRR10981808_1|temp|sr|502	0	-
chr2L	13577970	13577975	copia|non-reference|0.5632|SRR10981808_1|temp|sr|503	0	-
chr2L	13583533	13583668	Doc|non-reference|0.4167|SRR10981808_1|temp|rp|505	0	-
chr2L	13605899	13605905	diver|non-reference|0.3333|SRR10981808_1|temp|sr|506	0	-
chr2L	13614932	13614936	Burdock|non-reference|0.7857|SRR10981808_1|temp|sr|508	0	-
chr2L	13887489	13887497	Bari1|non-reference|0.4839|SRR10981808_1|temp|rp|514	0	-
chr2L	13943191	13943203	Rt1b|non-reference|1.0000|SRR10981808_1|temp|sr|515	0	-
chr2L	14024882	14024957	blood|non-reference|0.2683|SRR10981808_1|temp|rp|517	0	-
chr2L	14076075	14076090	F_element|non-reference|0.7222|SRR10981808_1|temp|rp|519	0	+
chr2L	14091011	14091173	297|non-reference|0.1429|SRR10981808_1|temp|rp|520	0	-
chr2L	14428323	14428330	297|non-reference|0.4583|SRR10981808_1|temp|sr|527	0	+
chr2L	14476248	14476288	pogo|non-reference|0.1923|SRR10981808_1|temp|rp|531	0	-
chr2L	14625940	14625946	17.6|non-reference|0.6818|SRR10981808_1|temp|sr|538	0	+
chr2L	14723050	14723063	F_element|non-reference|0.5000|SRR10981808_1|temp|rp|539	0	-
chr2L	14753172	14753231	Doc|non-reference|0.3684|SRR10981808_1|temp|rp|546	0	-
chr2L	14851384	14851396	F_element|non-reference|0.4615|SRR10981808_1|temp|rp|547	0	+
chr2L	14963488	14963513	17.6|non-reference|0.3929|SRR10981808_1|temp|rp|549	0	+
chr2L	14981256	14981262	297|non-reference|0.3784|SRR10981808_1|temp|sr|552	0	+
chr2L	15033498	15033505	3S18|non-reference|0.1600|SRR10981808_1|temp|rp|555	0	-
chr2L	15055886	15056008	3S18|non-reference|0.2400|SRR10981808_1|temp|rp|557	0	+
chr2L	15099115	15099120	roo|non-reference|0.8148|SRR10981808_1|temp|sr|559	0	+
chr2L	15133274	15133280	copia|non-reference|1.0000|SRR10981808_1|temp|sr|561	0	+
chr2L	15142289	15142303	BS|non-reference|0.5556|SRR10981808_1|temp|rp|562	0	+
chr2L	15308196	15308210	F_element|non-reference|0.9545|SRR10981808_1|temp|rp|567	0	+
chr2L	15539180	15539184	Stalker2|non-reference|0.6923|SRR10981808_1|temp|sr|571	0	+
chr2L	15744580	15744669	Burdock|non-reference|0.1562|SRR10981808_1|temp|rp|583	0	-
chr2L	15777203	15777211	17.6|non-reference|0.7209|SRR10981808_1|temp|rp|584	0	+
chr2L	15778208	15778257	jockey|non-reference|0.1538|SRR10981808_1|temp|rp|585	0	+
chr2L	15850249	15850257	copia|non-reference|0.9600|SRR10981808_1|temp|sr|588	0	+
chr2L	15906073	15906077	opus|non-reference|1.0000|SRR10981808_1|temp|sr|591	0	+
chr2L	15978530	15978536	Quasimodo|non-reference|1.0000|SRR10981808_1|temp|sr|595	0	+
chr2L	16044974	16044979	3S18|non-reference|0.3333|SRR10981808_1|temp|sr|597	0	-
chr2L	16083623	16083742	mdg1|non-reference|0.1053|SRR10981808_1|temp|rp|598	0	-
chr2L	16252647	16252674	Juan|non-reference|0.5200|SRR10981808_1|temp|rp|604	0	+
chr2L	16283298	16283362	copia|non-reference|0.1471|SRR10981808_1|temp|rp|607	0	+
chr2L	16322693	16322757	17.6|non-reference|0.6400|SRR10981808_1|temp|rp|609	0	+
chr2L	16324994	16325108	17.6|non-reference|0.1053|SRR10981808_1|temp|rp|610	0	+
chr2L	16438353	16438355	17.6|non-reference|0.6154|SRR10981808_1|temp|sr|611	0	+
chr2L	16553602	16553606	jockey|non-reference|0.1538|SRR10981808_1|temp|rp|616	0	+
chr2L	16650706	16650714	copia|non-reference|0.5556|SRR10981808_1|temp|rp|629	0	+
chr2L	16704960	16704966	17.6|non-reference|0.4138|SRR10981808_1|temp|sr|633	0	+
chr2L	16888064	16888238	3S18|non-reference|0.2571|SRR10981808_1|temp|rp|648	0	-
chr2L	17049971	17049976	17.6|non-reference|0.8571|SRR10981808_1|temp|sr|649	0	-
chr2L	17226209	17226215	blood|non-reference|0.2500|SRR10981808_1|temp|rp|654	0	-
chr2L	17324040	17324087	297|non-reference|0.3478|SRR10981808_1|temp|rp|657	0	+
chr2L	17379648	17379800	Stalker2|non-reference|0.2857|SRR10981808_1|temp|rp|664	0	-
chr2L	17515794	17515974	297|non-reference|1.0000|SRR10981808_1|temp|rp|672	0	+
chr2L	17545426	17545432	roo|non-reference|0.9756|SRR10981808_1|temp|sr|674	0	+
chr2L	17577790	17577814	blood|non-reference|0.2143|SRR10981808_1|temp|rp|679	0	+
chr2L	17613378	17613423	mdg3|non-reference|0.2381|SRR10981808_1|temp|rp|680	0	+
chr2L	17864951	17864956	3S18|non-reference|0.6842|SRR10981808_1|temp|sr|682	0	+
chr2L	18149148	18149155	blood|non-reference|0.2143|SRR10981808_1|temp|rp|697	0	-
chr2L	18301279	18301322	hopper|non-reference|0.4915|SRR10981808_1|temp|rp|704	0	+
chr2L	18564902	18564909	copia|non-reference|0.3913|SRR10981808_1|temp|rp|710	0	+
chr2L	18568083	18568088	copia|non-reference|0.5714|SRR10981808_1|temp|sr|711	0	-
chr2L	18630586	18630592	17.6|non-reference|0.5238|SRR10981808_1|temp|sr|715	0	+
chr2L	18713582	18713639	blood|non-reference|0.1290|SRR10981808_1|temp|rp|716	0	-
chr2L	18842189	18842211	mdg3|non-reference|0.2647|SRR10981808_1|temp|rp|726	0	+
chr2L	18900060	18900064	412|non-reference|0.6596|SRR10981808_1|temp|sr|732	0	-
chr2L	18928868	18928945	17.6|non-reference|0.2727|SRR10981808_1|temp|rp|734	0	-
chr2L	18951811	18951890	F_element|non-reference|0.1515|SRR10981808_1|temp|rp|737	0	+
chr2L	19000645	19000653	297|non-reference|0.2222|SRR10981808_1|temp|rp|741	0	-
chr2L	19178443	19178589	17.6|non-reference|0.3750|SRR10981808_1|temp|rp|749	0	-
chr2L	19231860	19231947	3S18|non-reference|0.1818|SRR10981808_1|temp|rp|751	0	+
chr2L	19277174	19277179	412|non-reference|1.0000|SRR10981808_1|temp|sr|753	0	-
chr2L	19364098	19364108	BS|non-reference|1.0000|SRR10981808_1|temp|rp|757	0	+
chr2L	19443973	19443979	diver|non-reference|0.3333|SRR10981808_1|temp|sr|762	0	+
chr2L	19459112	19459243	G2|non-reference|0.7000|SRR10981808_1|temp|rp|763	0	+
chr2L	19520423	19520470	F_element|non-reference|0.3214|SRR10981808_1|temp|rp|767	0	+
chr2L	19565470	19565475	jockey|non-reference|0.1042|SRR10981808_1|temp|rp|768	0	-
chr2L	19596536	19596542	roo|non-reference|0.8286|SRR10981808_1|temp|sr|769	0	-
chr2L	20057492	20057507	jockey|non-reference|0.1463|SRR10981808_1|temp|rp|798	0	+
chr2L	20086327	20086331	Transpac|non-reference|1.0000|SRR10981808_1|temp|sr|800	0	-
chr2R	6679802	6679810	copia|non-reference|0.3438|SRR10981808_1|temp|rp|10832	0	+
chr2R	6809395	6809544	blood|non-reference|0.2424|SRR10981808_1|temp|rp|10842	0	+
chr2R	6905230	6905267	roo|non-reference|0.6452|SRR10981808_1|temp|rp|10845	0	+
chr2R	6981241	6981257	412|non-reference|1.0000|SRR10981808_1|temp|rp|10855	0	+
chr2R	7100244	7100250	mdg3|non-reference|0.6667|SRR10981808_1|temp|rp|10863	0	+
chr2R	7377740	7377839	copia|non-reference|0.2308|SRR10981808_1|temp|rp|10875	0	+
chr2R	7380182	7380188	copia|non-reference|0.4242|SRR10981808_1|temp|sr|10876	0	-
chr2R	7453407	7453420	F_element|non-reference|0.9714|SRR10981808_1|temp|rp|10882	0	+
chr2R	7641842	7641849	mdg3|non-reference|0.6098|SRR10981808_1|temp|rp|10892	0	-
chr2R	7727172	7727187	BS|non-reference|0.6750|SRR10981808_1|temp|rp|10894	0	+
chr2R	7752002	7752008	17.6|non-reference|0.9444|SRR10981808_1|temp|sr|10897	0	+
chr2R	7772236	7772282	copia|non-reference|0.1935|SRR10981808_1|temp|rp|10900	0	-
chr2R	7774771	7774773	diver|non-reference|1.0000|SRR10981808_1|temp|sr|10901	0	+
chr2R	7943291	7943295	mdg3|non-reference|0.9808|SRR10981808_1|temp|sr|10910	0	-
chr2R	7984720	7984725	3S18|non-reference|0.2250|SRR10981808_1|temp|sr|10912	0	+
chr2R	7999885	7999893	17.6|non-reference|0.5882|SRR10981808_1|temp|rp|10915	0	+
chr2R	8113957	8113963	17.6|non-reference|0.9206|SRR10981808_1|temp|sr|10922	0	-
chr2R	8136110	8136115	micropia|non-reference|0.1034|SRR10981808_1|temp|rp|10924	0	-
chr2R	8176774	8176780	copia|non-reference|1.0000|SRR10981808_1|temp|sr|10927	0	-
chr2R	8178060	8178095	blood|non-reference|0.2708|SRR10981808_1|temp|rp|10928	0	+
chr2R	8239904	8240002	copia|non-reference|0.1905|SRR10981808_1|temp|rp|10931	0	+
chr2R	8310884	8310886	pogo|non-reference|0.9286|SRR10981808_1|temp|sr|10933	0	-
chr2R	8498126	8498130	Burdock|non-reference|1.0000|SRR10981808_1|temp|sr|10950	0	-
chr2R	8605765	8605775	copia|non-reference|0.5625|SRR10981808_1|temp|sr|10963	0	+
chr2R	8902026	8902030	micropia|non-reference|0.2258|SRR10981808_1|temp|sr|10977	0	+
chr2R	8967461	8967487	Transpac|non-reference|0.4490|SRR10981808_1|temp|rp|10979	0	+
chr2R	8986611	8986673	Juan|non-reference|0.3158|SRR10981808_1|temp|rp|10982	0	-
chr2R	9179458	9179465	17.6|non-reference|0.9487|SRR10981808_1|temp|sr|10989	0	-
chr2R	9214084	9214088	F_element|non-reference|1.0000|SRR10981808_1|temp|rp|10991	0	-
chr2R	9431034	9431040	copia|non-reference|0.2963|SRR10981808_1|temp|sr|10996	0	+
chr2R	9530125	9530264	blood|non-reference|0.2703|SRR10981808_1|temp|rp|11005	0	+
chr2R	9814221	9814230	copia|non-reference|0.3571|SRR10981808_1|temp|rp|11012	0	-
chr2R	9833669	9833674	17.6|non-reference|1.0000|SRR10981808_1|temp|sr|11013	0	-
chr2R	9854080	9854088	pogo|non-reference|0.9167|SRR10981808_1|temp|sr|11017	0	+
chr2R	9871024	9871030	roo|non-reference|1.0000|SRR10981808_1|temp|sr|11023	0	-
chr2R	9922041	9922086	3S18|non-reference|0.2963|SRR10981808_1|temp|rp|11029	0	+
chr2R	9937306	9937315	297|non-reference|0.3478|SRR10981808_1|temp|rp|11030	0	+
chr2R	9950152	9950157	3S18|non-reference|0.9565|SRR10981808_1|temp|sr|11032	0	+
chr2R	10059642	10059651	17.6|non-reference|0.9714|SRR10981808_1|temp|sr|11039	0	-
chr2R	10135724	10135732	mdg3|non-reference|1.0000|SRR10981808_1|temp|sr|11041	0	+
chr2R	10149846	10150044	1731|non-reference|0.5405|SRR10981808_1|temp|rp|11042	0	+
chr2R	10151150	10151153	Doc|non-reference|1.0000|SRR10981808_1|temp|rp|11043	0	-
chr2R	10154787	10154889	blood|non-reference|0.3158|SRR10981808_1|temp|rp|11044	0	+
chr2R	10205353	10205359	17.6|non-reference|0.9231|SRR10981808_1|temp|sr|11047	0	-
chr2R	10216178	10216284	blood|non-reference|0.1111|SRR10981808_1|temp|rp|11049	0	+
chr2R	10217783	10217849	Transpac|non-reference|0.1522|SRR10981808_1|temp|rp|11050	0	+
chr2R	10231165	10231180	Doc|non-reference|0.8571|SRR10981808_1|temp|rp|11053	0	-
chr2R	10266374	10266381	Stalker2|non-reference|0.6000|SRR10981808_1|temp|rp|11060	0	+
chr2R	10277978	10277983	297|non-reference|0.9048|SRR10981808_1|temp|sr|11061	0	+
chr2R	10304559	10304566	copia|non-reference|0.3590|SRR10981808_1|temp|rp|11063	0	+
chr2R	10752046	10752051	297|non-reference|0.4375|SRR10981808_1|temp|rp|11082	0	+
chr2R	10864811	10864816	17.6|non-reference|1.0000|SRR10981808_1|temp|sr|11087	0	+
chr2R	10971531	10971538	roo|non-reference|0.9787|SRR10981808_1|temp|sr|11093	0	-
chr2R	11067754	11067760	17.6|non-reference|0.7500|SRR10981808_1|temp|sr|11106	0	+
chr2R	11068677	11068790	blood|non-reference|0.1628|SRR10981808_1|temp|rp|11107	0	-
chr2R	11088257	11088456	copia|non-reference|0.1205|SRR10981808_1|temp|rp|11113	0	-
chr2R	11098726	11098731	297|non-reference|0.9630|SRR10981808_1|temp|sr|11114	0	+
chr2R	11153203	11153221	17.6|non-reference|0.4333|SRR10981808_1|temp|rp|11121	0	-
chr2R	11168942	11168947	diver|non-reference|1.0000|SRR10981808_1|temp|sr|11124	0	+
chr2R	11524455	11524461	297|non-reference|0.8750|SRR10981808_1|temp|sr|11148	0	-
chr2R	11600716	11600809	blood|non-reference|0.2000|SRR10981808_1|temp|rp|11152	0	+
chr2R	11754174	11754181	copia|non-reference|0.1724|SRR10981808_1|temp|rp|11158	0	-
chr2R	12012261	12012267	17.6|non-reference|0.9500|SRR10981808_1|temp|sr|11166	0	-
chr2R	12087084	12087090	17.6|non-reference|0.9714|SRR10981808_1|temp|sr|11167	0	+
chr2R	12603249	12603255	297|non-reference|0.8000|SRR10981808_1|temp|sr|11192	0	+
chr2R	12665293	12665300	roo|non-reference|0.8250|SRR10981808_1|temp|rp|11193	0	+
chr2R	12706843	12707002	1731|non-reference|0.1852|SRR10981808_1|temp|rp|11194	0	-
chr2R	12930818	12930837	copia|non-reference|0.1500|SRR10981808_1|temp|rp|11206	0	-
chr2R	12993665	12993756	1731|non-reference|0.5161|SRR10981808_1|temp|rp|11207	0	+
chr2R	13049202	13049209	roo|non-reference|1.0000|SRR10981808_1|temp|sr|11214	0	-
chr2R	13056830	13056869	jockey|non-reference|0.1212|SRR10981808_1|temp|rp|11217	0	+
chr2R	13080172	13080178	Transpac|non-reference|0.7949|SRR10981808_1|temp|sr|11218	0	+
chr2R	13092146	13092152	297|non-reference|0.8824|SRR10981808_1|temp|sr|11219	0	+
chr2R	13108137	13108159	springer|non-reference|0.1667|SRR10981808_1|temp|rp|11220	0	-
chr2R	13109604	13109610	Tabor|non-reference|1.0000|SRR10981808_1|temp|sr|11221	0	-
chr2R	13190007	13190012	17.6|non-reference|0.8889|SRR10981808_1|temp|sr|11226	0	-
chr2R	13255997	13256003	Max_element|non-reference|1.0000|SRR10981808_1|temp|sr|11228	0	+
chr2R	13334411	13334434	copia|non-reference|0.3103|SRR10981808_1|temp|rp|11230	0	-
chr2R	13342068	13342147	copia|non-reference|0.1786|SRR10981808_1|temp|rp|11231	0	-
chr2R	13356862	13356867	diver|non-reference|0.2368|SRR10981808_1|temp|sr|11232	0	-
chr2R	13383641	13383647	412|non-reference|0.5172|SRR10981808_1|temp|rp|11234	0	-
chr2R	13435611	13435681	roo|non-reference|0.2667|SRR10981808_1|temp|rp|11236	0	-
chr2R	13881410	13881417	3S18|non-reference|0.2143|SRR10981808_1|temp|rp|11259	0	-
chr2R	13930232	13930238	17.6|non-reference|0.9231|SRR10981808_1|temp|sr|11261	0	-
chr2R	13997013	13997016	17.6|non-reference|0.9412|SRR10981808_1|temp|rp|11263	0	+
chr2R	14143170	14143340	roo|non-reference|0.1724|SRR10981808_1|temp|rp|11286	0	+
chr2R	14147556	14147562	3S18|non-reference|0.9643|SRR10981808_1|temp|sr|11287	0	+
chr2R	14280816	14280822	hopper|non-reference|0.6098|SRR10981808_1|temp|rp|11299	0	-
chr2R	14390569	14390702	blood|non-reference|0.1143|SRR10981808_1|temp|rp|11305	0	-
chr2R	14519796	14519803	roo|non-reference|0.8889|SRR10981808_1|temp|sr|11315	0	+
chr2R	14523603	14523672	jockey|non-reference|0.2581|SRR10981808_1|temp|rp|11316	0	+
chr2R	14573698	14573704	copia|non-reference|0.9677|SRR10981808_1|temp|sr|11318	0	+
chr2R	14667383	14667403	Doc|non-reference|0.1538|SRR10981808_1|temp|rp|11319	0	-
chr2R	14774099	14774104	3S18|non-reference|0.2857|SRR10981808_1|temp|sr|11321	0	+
chr2R	14780052	14780146	17.6|non-reference|0.4000|SRR10981808_1|temp|rp|11322	0	+
chr2R	14862785	14862798	blood|non-reference|0.1282|SRR10981808_1|temp|rp|11323	0	+
chr2R	14919672	14919676	17.6|non-reference|0.9333|SRR10981808_1|temp|rp|11325	0	+
chr2R	14958611	14958695	jockey|non-reference|0.6316|SRR10981808_1|temp|rp|11330	0	+
chr2R	15156662	15156667	297|non-reference|0.9048|SRR10981808_1|temp|sr|11340	0	-
chr2R	15253293	15253299	17.6|non-reference|0.8571|SRR10981808_1|temp|sr|11341	0	-
chr2R	15353282	15353286	Tirant|non-reference|1.0000|SRR10981808_1|temp|sr|11346	0	+
chr2R	15437025	15437030	jockey|non-reference|0.1111|SRR10981808_1|temp|rp|11352	0	-
chr2R	15538104	15538162	blood|non-reference|0.1724|SRR10981808_1|temp|rp|11364	0	-
chr2R	15583142	15583144	17.6|non-reference|0.6786|SRR10981808_1|temp|rp|11365	0	-
chr2R	15595152	15595298	jockey|non-reference|0.2273|SRR10981808_1|temp|rp|11367	0	-
chr2R	15895934	15895941	1360|non-reference|0.9318|SRR10981808_1|temp|sr|11382	0	-
chr2R	15918287	15918294	297|non-reference|0.3095|SRR10981808_1|temp|sr|11385	0	+
chr2R	15998820	15998831	copia|non-reference|0.1538|SRR10981808_1|temp|rp|11386	0	-
chr2R	16129882	16129888	17.6|non-reference|0.8889|SRR10981808_1|temp|sr|11392	0	+
chr2R	16204138	16204322	Stalker2|non-reference|0.5000|SRR10981808_1|temp|rp|11395	0	-
chr2R	16211421	16211429	copia|non-reference|0.8485|SRR10981808_1|temp|rp|11396	0	-
chr2R	16324609	16324614	3S18|non-reference|0.4000|SRR10981808_1|temp|sr|11400	0	-
chr2R	16734534	16734548	jockey|non-reference|0.7353|SRR10981808_1|temp|rp|11408	0	-
chr2R	16834290	16834299	1360|non-reference|1.0000|SRR10981808_1|temp|sr|11409	0	+
chr2R	16863843	16863847	mdg3|non-reference|0.3864|SRR10981808_1|temp|rp|11412	0	-
chr2R	16907504	16907587	Doc|non-reference|0.4375|SRR10981808_1|temp|rp|11413	0	-
chr2R	16983513	16983517	jockey|non-reference|0.3462|SRR10981808_1|temp|rp|11414	0	+
chr2R	17118657	17118663	297|non-reference|0.7647|SRR10981808_1|temp|sr|11420	0	-
chr2R	17279022	17279024	17.6|non-reference|0.8824|SRR10981808_1|temp|sr|11424	0	+
chr2R	17299599	17299671	jockey|non-reference|0.7273|SRR10981808_1|temp|rp|11425	0	-
chr2R	17322077	17322079	Juan|non-reference|0.3939|SRR10981808_1|temp|rp|11426	0	-
chr2R	17360925	17361043	blood|non-reference|0.2609|SRR10981808_1|temp|rp|11427	0	-
chr2R	17848941	17848946	17.6|non-reference|0.8621|SRR10981808_1|temp|sr|11445	0	+
chr2R	17854724	17854730	copia|non-reference|0.7500|SRR10981808_1|temp|sr|11446	0	+
chr2R	17855826	17855828	copia|non-reference|0.1667|SRR10981808_1|temp|rp|11447	0	-
chr2R	18540925	18540972	roo|non-reference|0.5294|SRR10981808_1|temp|rp|11479	0	+
chr2R	18561121	18561308	Doc|non-reference|0.7000|SRR10981808_1|temp|rp|11480	0	-
chr2R	18582227	18582303	Stalker2|non-reference|0.2083|SRR10981808_1|temp|rp|11481	0	+
chr2R	18606417	18606423	17.6|non-reference|0.9167|SRR10981808_1|temp|sr|11483	0	-
chr2R	18653418	18653480	Juan|non-reference|0.8387|SRR10981808_1|temp|rp|11487	0	+
chr2R	18666893	18667022	copia|non-reference|0.5000|SRR10981808_1|temp|rp|11488	0	+
chr2R	18691558	18691562	copia|non-reference|0.1429|SRR10981808_1|temp|rp|11490	0	-
chr2R	18716177	18716181	gypsy5|non-reference|1.0000|SRR10981808_1|temp|sr|11491	0	-
chr2R	18775651	18775701	Transpac|non-reference|0.1765|SRR10981808_1|temp|rp|11494	0	-
chr2R	18779199	18779338	1731|non-reference|0.1429|SRR10981808_1|temp|rp|11495	0	-
chr2R	19046340	19046346	17.6|non-reference|0.8421|SRR10981808_1|temp|sr|11508	0	+
chr2R	19117911	19117917	17.6|non-reference|0.9600|SRR10981808_1|temp|sr|11509	0	-
chr2R	19147479	19147486	Transpac|non-reference|0.1111|SRR10981808_1|temp|rp|11510	0	-
chr2R	19158679	19158686	copia|non-reference|0.1471|SRR10981808_1|temp|rp|11512	0	+
chr2R	19164565	19164606	copia|non-reference|0.1290|SRR10981808_1|temp|rp|11515	0	+
chr2R	19413619	19413663	copia|non-reference|0.1739|SRR10981808_1|temp|rp|11518	0	-
chr2R	19504765	19504780	17.6|non-reference|0.5000|SRR10981808_1|temp|rp|11520	0	+
chr2R	19592475	19592482	diver|non-reference|0.4167|SRR10981808_1|temp|rp|11521	0	-
chr2R	19698532	19698539	roo|non-reference|1.0000|SRR10981808_1|temp|sr|11522	0	-
chr2R	19939852	19939867	Doc|non-reference|0.5000|SRR10981808_1|temp|rp|11527	0	-
chr2R	19976113	19976120	flea|non-reference|0.8636|SRR10981808_1|temp|sr|11529	0	+
chr2R	20096333	20096337	Tirant|non-reference|1.0000|SRR10981808_1|temp|sr|11531	0	-
chr2R	20213312	20213489	blood|non-reference|0.1111|SRR10981808_1|temp|rp|11541	0	+
chr2R	20671791	20671798	blood|non-reference|0.2424|SRR10981808_1|temp|rp|11554	0	+
chr2R	20737046	20737054	mdg1|non-reference|0.5484|SRR10981808_1|temp|rp|11555	0	+
chr2R	20768830	20768835	Stalker2|non-reference|1.0000|SRR10981808_1|temp|sr|11556	0	-
chr2R	20837645	20837648	copia|non-reference|0.2414|SRR10981808_1|temp|rp|11558	0	-
chr2R	20861650	20861657	blood|non-reference|0.1290|SRR10981808_1|temp|rp|11559	0	+
chr2R	20869930	20869971	blood|non-reference|0.2857|SRR10981808_1|temp|rp|11560	0	-
chr2R	20967540	20967645	mdg1|non-reference|0.2105|SRR10981808_1|temp|rp|11564	0	+
chr2R	20975647	20975650	blood|non-reference|0.2051|SRR10981808_1|temp|rp|11565	0	-
chr2R	21080716	21080723	17.6|non-reference|0.9333|SRR10981808_1|temp|sr|11569	0	-
chr2R	21133787	21133792	copia|non-reference|0.2258|SRR10981808_1|temp|sr|11570	0	-
chr2R	21170807	21170814	diver|non-reference|0.6667|SRR10981808_1|temp|sr|11581	0	+
chr2R	21195034	21195047	Doc|non-reference|0.7241|SRR10981808_1|temp|rp|11582	0	+
chr2R	21201708	21201716	blood|non-reference|0.2105|SRR10981808_1|temp|rp|11583	0	-
chr2R	21352675	21352764	jockey|non-reference|0.1154|SRR10981808_1|temp|rp|11588	0	-
chr2R	21374629	21374634	17.6|non-reference|0.6364|SRR10981808_1|temp|rp|11590	0	-
chr2R	21414563	21414577	blood|non-reference|0.1200|SRR10981808_1|temp|rp|11591	0	+
chr2R	21494446	21494452	copia|non-reference|0.9231|SRR10981808_1|temp|sr|11592	0	+
chr2R	21508001	21508006	297|non-reference|0.7619|SRR10981808_1|temp|sr|11593	0	-
chr2R	21530011	21530016	297|non-reference|0.6452|SRR10981808_1|temp|sr|11594	0	+
chr2R	21703944	21703950	copia|non-reference|0.2069|SRR10981808_1|temp|rp|11596	0	+
chr2R	21755470	21755475	copia|non-reference|1.0000|SRR10981808_1|temp|sr|11598	0	-
chr2R	21827741	21827758	roo|non-reference|1.0000|SRR10981808_1|temp|rp|11601	0	+
chr2R	21931876	21931881	Transpac|non-reference|0.9500|SRR10981808_1|temp|sr|11602	0	+
chr2R	21950204	21950218	BS|non-reference|0.5357|SRR10981808_1|temp|rp|11603	0	+
chr2R	22122156	22122238	blood|non-reference|0.1750|SRR10981808_1|temp|rp|11605	0	-
chr2R	22194425	22194432	copia|non-reference|0.2564|SRR10981808_1|temp|sr|11612	0	+
chr2R	22198069	22198077	diver|non-reference|0.3889|SRR10981808_1|temp|sr|11613	0	-
chr2R	22291515	22291638	blood|non-reference|0.3478|SRR10981808_1|temp|rp|11616	0	+
chr2R	22414322	22414328	blood|non-reference|0.3030|SRR10981808_1|temp|rp|11619	0	+
chr2R	22515621	22515626	412|non-reference|1.0000|SRR10981808_1|temp|sr|11621	0	+
chr2R	22563973	22564055	mdg1|non-reference|0.1935|SRR10981808_1|temp|rp|11622	0	+
chr2R	22588141	22588146	copia|non-reference|0.3333|SRR10981808_1|temp|sr|11623	0	-
chr2R	22644116	22644222	micropia|non-reference|0.1538|SRR10981808_1|temp|rp|11624	0	+
chr2R	22691387	22691450	17.6|non-reference|0.3043|SRR10981808_1|temp|rp|11627	0	-
chr2R	22701264	22701309	mdg1|non-reference|0.2941|SRR10981808_1|temp|rp|11628	0	-
chr2R	22757640	22757645	3S18|non-reference|0.4634|SRR10981808_1|temp|sr|11629	0	-
chr2R	22773597	22773604	mdg3|non-reference|0.6129|SRR10981808_1|temp|rp|11633	0	-
chr2R	22933024	22933031	blood|non-reference|0.2927|SRR10981808_1|temp|rp|11638	0	-
chr2R	22934912	22934923	jockey|non-reference|0.1818|SRR10981808_1|temp|rp|11639	0	-
chr2R	22980381	22980403	copia|non-reference|1.0000|SRR10981808_1|temp|rp|11641	0	+
chr2R	23106324	23106496	jockey|non-reference|0.3571|SRR10981808_1|temp|rp|11643	0	+
chr2R	23158743	23158841	297|non-reference|0.7647|SRR10981808_1|temp|rp|11644	0	-
chr2R	23198307	23198313	roo|non-reference|1.0000|SRR10981808_1|temp|sr|11645	0	+
chr2R	23199611	23199615	Burdock|non-reference|0.7647|SRR10981808_1|temp|rp|11646	0	+
chr2R	23253268	23253277	Ivk|non-reference|0.2857|SRR10981808_1|temp|rp|11647	0	-
chr2R	23333208	23333213	copia|non-reference|1.0000|SRR10981808_1|temp|sr|11650	0	+
chr2R	23506187	23506375	blood|non-reference|0.3030|SRR10981808_1|temp|rp|11652	0	+
chr2R	23724686	23724689	blood|non-reference|0.2727|SRR10981808_1|temp|rp|11658	0	-
chr2R	23763141	23763287	3S18|non-reference|0.2857|SRR10981808_1|temp|rp|11661	0	-
chr2R	23822971	23822974	Rt1b|non-reference|0.5789|SRR10981808_1|temp|rp|11662	0	-
chr2R	23883270	23883274	opus|non-reference|0.9250|SRR10981808_1|temp|sr|11665	0	-
chr2R	23934143	23934192	blood|non-reference|0.1471|SRR10981808_1|temp|rp|11666	0	-
chr2R	24078147	24078152	297|non-reference|0.6471|SRR10981808_1|temp|sr|11667	0	-
chr2R	24211655	24211700	Stalker2|non-reference|0.1591|SRR10981808_1|temp|rp|11670	0	-
chr2R	24285183	24285191	17.6|non-reference|0.5625|SRR10981808_1|temp|rp|11675	0	-
chr2R	24299919	24300018	jockey|non-reference|0.1471|SRR10981808_1|temp|rp|11678	0	-
chr2R	24310615	24310652	Juan|non-reference|0.4615|SRR10981808_1|temp|rp|11679	0	+
chr2R	24414807	24414813	blood|non-reference|0.2333|SRR10981808_1|temp|rp|11687	0	+
chr2R	24430910	24430916	blood|non-reference|0.2000|SRR10981808_1|temp|rp|11688	0	+
chr2R	24449713	24449900	blood|non-reference|0.2069|SRR10981808_1|temp|rp|11689	0	+
chr2R	24593485	24593524	blood|non-reference|0.1034|SRR10981808_1|temp|rp|11691	0	-
chr2R	24628292	24628352	blood|non-reference|0.3148|SRR10981808_1|temp|rp|11692	0	-
chr2R	24669149	24669156	blood|non-reference|0.3514|SRR10981808_1|temp|rp|11693	0	-
chr2R	24793888	24793893	blood|non-reference|0.1212|SRR10981808_1|temp|rp|11697	0	+
chr2R	24851511	24851516	blood|non-reference|1.0000|SRR10981808_1|temp|sr|11698	0	-
chr2R	24860462	24860546	micropia|non-reference|0.1724|SRR10981808_1|temp|rp|11699	0	-
chr2R	24880920	24880959	blood|non-reference|0.3333|SRR10981808_1|temp|rp|11700	0	+
chr2R	25060594	25060600	blood|non-reference|0.4000|SRR10981808_1|temp|rp|11703	0	+
chr2R	25066850	25066947	blood|non-reference|0.2903|SRR10981808_1|temp|rp|11704	0	+
chr2R	25078022	25078182	blood|non-reference|0.3200|SRR10981808_1|temp|rp|11705	0	+
chr2R	25092692	25092696	roo|non-reference|0.2812|SRR10981808_1|temp|rp|11710	0	-
chr3L	100971	101114	copia|non-reference|0.5263|SRR10981808_1|temp|rp|11835	0	+
chr3L	130253	130258	copia|non-reference|0.4231|SRR10981808_1|temp|sr|11838	0	-
chr3L	131899	131904	297|non-reference|1.0000|SRR10981808_1|temp|sr|11839	0	+
chr3L	163601	163605	Tirant|non-reference|1.0000|SRR10981808_1|temp|sr|11842	0	-
chr3L	440539	440569	blood|non-reference|0.4583|SRR10981808_1|temp|rp|11852	0	+
chr3L	485592	485595	roo|non-reference|0.8519|SRR10981808_1|temp|rp|11854	0	-
chr3L	490432	490438	17.6|non-reference|0.8649|SRR10981808_1|temp|sr|11855	0	+
chr3L	516290	516297	17.6|non-reference|0.9259|SRR10981808_1|temp|sr|11856	0	-
chr3L	552888	552903	Juan|non-reference|0.2778|SRR10981808_1|temp|rp|11858	0	-
chr3L	586827	586945	blood|non-reference|0.2571|SRR10981808_1|temp|rp|11860	0	+
chr3L	778206	778217	copia|non-reference|0.5600|SRR10981808_1|temp|sr|11870	0	-
chr3L	790692	790720	17.6|non-reference|0.3448|SRR10981808_1|temp|rp|11872	0	-
chr3L	958057	958064	roo|non-reference|0.8684|SRR10981808_1|temp|rp|11884	0	-
chr3L	969290	969350	jockey|non-reference|0.2571|SRR10981808_1|temp|rp|11885	0	-
chr3L	1024535	1024619	blood|non-reference|0.1071|SRR10981808_1|temp|rp|11887	0	+
chr3L	1339700	1339705	diver|non-reference|0.2157|SRR10981808_1|temp|sr|11895	0	-
chr3L	1346712	1346719	412|non-reference|0.3750|SRR10981808_1|temp|rp|11896	0	+
chr3L	1459010	1459015	diver|non-reference|1.0000|SRR10981808_1|temp|sr|11897	0	-
chr3L	1501085	1501090	297|non-reference|0.6970|SRR10981808_1|temp|sr|11901	0	-
chr3L	1576346	1576350	opus|non-reference|1.0000|SRR10981808_1|temp|sr|11905	0	-
chr3L	1730601	1730697	297|non-reference|0.1600|SRR10981808_1|temp|rp|11906	0	-
chr3L	1793169	1793319	blood|non-reference|0.6250|SRR10981808_1|temp|rp|11907	0	-
chr3L	2121087	2121095	roo|non-reference|0.9250|SRR10981808_1|temp|rp|11913	0	-
chr3L	2215773	2215851	blood|non-reference|0.1739|SRR10981808_1|temp|rp|11914	0	-
chr3L	2268428	2268440	jockey|non-reference|0.9167|SRR10981808_1|temp|rp|11915	0	-
chr3L	2394441	2394447	blood|non-reference|0.5283|SRR10981808_1|temp|rp|11916	0	+
chr3L	2398916	2398922	Stalker2|non-reference|0.1800|SRR10981808_1|temp|rp|11917	0	+
chr3L	2686444	2686448	opus|non-reference|1.0000|SRR10981808_1|temp|sr|11924	0	-
chr3L	2830805	2830810	3S18|non-reference|1.0000|SRR10981808_1|temp|sr|11934	0	+
chr3L	2867916	2867997	297|non-reference|1.0000|SRR10981808_1|temp|rp|11936	0	-
chr3L	3082064	3082070	17.6|non-reference|0.8750|SRR10981808_1|temp|sr|11947	0	+
chr3L	3123825	3123830	copia|non-reference|0.8105|SRR10981808_1|temp|sr|11948	0	+
chr3L	3244429	3244436	copia|non-reference|0.1964|SRR10981808_1|temp|rp|11953	0	-
chr3L	3244591	3244596	diver|non-reference|0.8308|SRR10981808_1|temp|sr|11954	0	-
chr3L	3245934	3245939	copia|non-reference|0.2500|SRR10981808_1|temp|sr|11955	0	+
chr3L	3344206	3344297	blood|non-reference|0.2593|SRR10981808_1|temp|rp|11956	0	+
chr3L	3350308	3350314	17.6|non-reference|0.8500|SRR10981808_1|temp|sr|11957	0	-
chr3L	3368795	3368800	diver|non-reference|0.4474|SRR10981808_1|temp|sr|11958	0	-
chr3L	3391741	3391745	mdg3|non-reference|0.3750|SRR10981808_1|temp|rp|11959	0	+
chr3L	3438097	3438099	blood|non-reference|0.1379|SRR10981808_1|temp|rp|11963	0	+
chr3L	3453508	3453622	copia|non-reference|0.1522|SRR10981808_1|temp|rp|11964	0	+
chr3L	3474943	3474949	opus|non-reference|0.7045|SRR10981808_1|temp|rp|11965	0	-
chr3L	3487239	3487349	F_element|non-reference|1.0000|SRR10981808_1|temp|rp|11966	0	+
chr3L	3737396	3737409	Rt1b|non-reference|0.7647|SRR10981808_1|temp|rp|11976	0	+
chr3L	3819714	3819734	Juan|non-reference|0.3636|SRR10981808_1|temp|rp|11981	0	-
chr3L	3896136	3896141	3S18|non-reference|0.2258|SRR10981808_1|temp|sr|11993	0	+
chr3L	4100113	4100117	Stalker2|non-reference|1.0000|SRR10981808_1|temp|sr|12007	0	-
chr3L	4104178	4104267	17.6|non-reference|0.3182|SRR10981808_1|temp|rp|12008	0	-
chr3L	4119563	4119568	17.6|non-reference|0.8485|SRR10981808_1|temp|sr|12009	0	+
chr3L	4205045	4205100	blood|non-reference|0.1935|SRR10981808_1|temp|rp|12010	0	-
chr3L	4233303	4233337	F_element|non-reference|0.2222|SRR10981808_1|temp|rp|12011	0	+
chr3L	4233605	4233611	17.6|non-reference|0.7586|SRR10981808_1|temp|sr|12012	0	-
chr3L	4351031	4351036	copia|non-reference|1.0000|SRR10981808_1|temp|sr|12017	0	+
chr3L	4464733	4464738	17.6|non-reference|0.9211|SRR10981808_1|temp|sr|12024	0	+
chr3L	4552067	4552074	copia|non-reference|0.2778|SRR10981808_1|temp|rp|12026	0	-
chr3L	4610967	4610995	blood|non-reference|0.1923|SRR10981808_1|temp|rp|12032	0	-
chr3L	4624056	4624063	copia|non-reference|0.6000|SRR10981808_1|temp|sr|12033	0	+
chr3L	4698441	4698519	297|non-reference|0.2308|SRR10981808_1|temp|rp|12035	0	-
chr3L	4786333	4786340	3S18|non-reference|0.3478|SRR10981808_1|temp|sr|12044	0	-
chr3L	5003636	5003643	Tabor|non-reference|0.8293|SRR10981808_1|temp|rp|12048	0	-
chr3L	5009638	5009644	17.6|non-reference|0.8462|SRR10981808_1|temp|sr|12049	0	-
chr3L	5088642	5088710	Doc|non-reference|1.0000|SRR10981808_1|temp|rp|12051	0	+
chr3L	5179907	5179936	copia|non-reference|0.1667|SRR10981808_1|temp|rp|12057	0	+
chr3L	5188473	5188494	Burdock|non-reference|0.6000|SRR10981808_1|temp|rp|12058	0	+
chr3L	5340738	5340744	blood|non-reference|0.2759|SRR10981808_1|temp|rp|12067	0	+
chr3L	5346662	5346674	roo|non-reference|0.5319|SRR10981808_1|temp|rp|12068	0	+
chr3L	5350751	5350757	blood|non-reference|0.3056|SRR10981808_1|temp|rp|12069	0	+
chr3L	5521120	5521159	blood|non-reference|0.2273|SRR10981808_1|temp|rp|12071	0	+
chr3L	5894914	5894919	blood|non-reference|0.4483|SRR10981808_1|temp|rp|12086	0	-
chr3L	6118864	6118877	jockey|non-reference|0.1290|SRR10981808_1|temp|rp|12093	0	+
chr3L	6361279	6361284	3S18|non-reference|0.5926|SRR10981808_1|temp|sr|12111	0	-
chr3L	6506855	6506861	17.6|non-reference|0.8636|SRR10981808_1|temp|sr|12117	0	+
chr3L	6521697	6521702	copia|non-reference|0.8800|SRR10981808_1|temp|sr|12118	0	-
chr3L	6621764	6621770	3S18|non-reference|0.5625|SRR10981808_1|temp|sr|12122	0	+
chr3L	6643669	6643686	jockey|non-reference|0.4000|SRR10981808_1|temp|rp|12123	0	-
chr3L	6951086	6951190	jockey|non-reference|0.1111|SRR10981808_1|temp|rp|12151	0	-
chr3L	7075432	7075437	F_element|non-reference|1.0000|SRR10981808_1|temp|rp|12153	0	+
chr3L	7076175	7076181	17.6|non-reference|1.0000|SRR10981808_1|temp|sr|12154	0	+
chr3L	7078034	7078040	Stalker2|non-reference|0.2917|SRR10981808_1|temp|rp|12155	0	-
chr3L	7092628	7092634	diver|non-reference|0.7241|SRR10981808_1|temp|sr|12156	0	-
chr3L	7101974	7101979	copia|non-reference|0.8500|SRR10981808_1|temp|sr|12157	0	-
chr3L	7217658	7217668	Doc|non-reference|0.9655|SRR10981808_1|temp|rp|12162	0	-
chr3L	7369027	7369042	Juan|non-reference|0.5897|SRR10981808_1|temp|rp|12167	0	+
chr3L	7377025	7377030	copia|non-reference|0.1707|SRR10981808_1|temp|rp|12168	0	+
chr3L	7437539	7437546	roo|non-reference|1.0000|SRR10981808_1|temp|rp|12171	0	+
chr3L	7741365	7741387	1731|non-reference|0.2188|SRR10981808_1|temp|rp|12180	0	+
chr3L	7807166	7807171	copia|non-reference|0.2222|SRR10981808_1|temp|rp|12187	0	-
chr3L	7808910	7808917	copia|non-reference|0.4091|SRR10981808_1|temp|rp|12188	0	-
chr3L	7885393	7885397	Stalker2|non-reference|1.0000|SRR10981808_1|temp|sr|12198	0	+
chr3L	7912287	7912341	X_element|non-reference|1.0000|SRR10981808_1|temp|rp|12200	0	+
chr3L	7954958	7954966	297|non-reference|0.6071|SRR10981808_1|temp|rp|12201	0	-
chr3L	7985282	7985287	297|non-reference|0.9444|SRR10981808_1|temp|sr|12202	0	-
chr3L	7996438	7996444	297|non-reference|0.4737|SRR10981808_1|temp|sr|12208	0	+
chr3L	7997884	7997889	roo|non-reference|0.7477|SRR10981808_1|temp|sr|12209	0	+
chr3L	8036654	8036681	3S18|non-reference|0.3000|SRR10981808_1|temp|rp|12228	0	+
chr3L	8073112	8073117	diver|non-reference|0.3333|SRR10981808_1|temp|rp|12229	0	-
chr3L	8267114	8267119	copia|non-reference|0.3200|SRR10981808_1|temp|sr|12232	0	+
chr3L	8267913	8267963	jockey|non-reference|0.7727|SRR10981808_1|temp|rp|12233	0	+
chr3L	8395273	8395283	pogo|non-reference|0.4286|SRR10981808_1|temp|rp|12237	0	+
chr3L	8694516	8694522	297|non-reference|0.3208|SRR10981808_1|temp|sr|12248	0	-
chr3L	8787436	8787449	jockey|non-reference|0.3214|SRR10981808_1|temp|rp|12249	0	+
chr3L	8813086	8813091	297|non-reference|0.8095|SRR10981808_1|temp|sr|12250	0	+
chr3L	8847172	8847181	17.6|non-reference|0.7750|SRR10981808_1|temp|rp|12251	0	+
chr3L	8848816	8848830	mdg1|non-reference|0.1316|SRR10981808_1|temp|rp|12252	0	-
chr3L	8888355	8888363	blood|non-reference|0.6774|SRR10981808_1|temp|rp|12255	0	+
chr3L	8925537	8925542	17.6|non-reference|1.0000|SRR10981808_1|temp|sr|12256	0	+
chr3L	8946334	8946338	Tirant|non-reference|1.0000|SRR10981808_1|temp|sr|12258	0	-
chr3L	9061897	9061903	copia|non-reference|0.8400|SRR10981808_1|temp|sr|12259	0	+
chr3L	9445462	9445468	blood|non-reference|0.5870|SRR10981808_1|temp|rp|12267	0	-
chr3L	9459025	9459188	blood|non-reference|0.3333|SRR10981808_1|temp|rp|12270	0	+
chr3L	9627689	9627698	mdg3|non-reference|0.8214|SRR10981808_1|temp|rp|12275	0	+
chr3L	9662044	9662203	1731|non-reference|0.4000|SRR10981808_1|temp|rp|12276	0	+
chr3L	9689632	9689658	blood|non-reference|0.1026|SRR10981808_1|temp|rp|12279	0	-
chr3L	9925662	9925667	roo|non-reference|1.0000|SRR10981808_1|temp|sr|12292	0	-
chr3L	10038672	10038687	jockey|non-reference|1.0000|SRR10981808_1|temp|rp|12293	0	+
chr3L	10047243	10047247	Transpac|non-reference|0.9787|SRR10981808_1|temp|sr|12294	0	-
chr3L	10312605	10312612	blood|non-reference|0.6111|SRR10981808_1|temp|rp|12301	0	-
chr3L	10372614	10372704	297|non-reference|0.4500|SRR10981808_1|temp|rp|12302	0	+
chr3L	10388916	10388922	17.6|non-reference|0.7500|SRR10981808_1|temp|sr|12303	0	-
chr3L	10523843	10523889	17.6|non-reference|0.3333|SRR10981808_1|temp|rp|12305	0	-
chr3L	10647952	10648023	copia|non-reference|0.2000|SRR10981808_1|temp|rp|12308	0	-
chr3L	10677215	10677223	copia|non-reference|0.4286|SRR10981808_1|temp|rp|12309	0	-
chr3L	10730441	10730446	17.6|non-reference|0.8800|SRR10981808_1|temp|sr|12310	0	-
chr3L	10786395	10786409	micropia|non-reference|0.3571|SRR10981808_1|temp|rp|12312	0	+
chr3L	10860686	10860696	17.6|non-reference|0.4348|SRR10981808_1|temp|rp|12319	0	+
chr3L	10868511	10868519	copia|non-reference|0.9750|SRR10981808_1|temp|sr|12320	0	-
chr3L	11005108	11005249	micropia|non-reference|0.7778|SRR10981808_1|temp|rp|12332	0	+
chr3L	11074638	11074641	mdg1|non-reference|0.1429|SRR10981808_1|temp|rp|12336	0	-
chr3L	11185898	11185916	mdg3|non-reference|0.7778|SRR10981808_1|temp|rp|12342	0	+
chr3L	11204379	11204385	17.6|non-reference|0.9348|SRR10981808_1|temp|sr|12343	0	-
chr3L	11217907	11217957	3S18|non-reference|0.2353|SRR10981808_1|temp|rp|12344	0	+
chr3L	11219394	11219399	copia|non-reference|0.6667|SRR10981808_1|temp|sr|12345	0	+
chr3L	11284150	11284156	17.6|non-reference|0.9000|SRR10981808_1|temp|sr|12351	0	-
chr3L	11303130	11303180	copia|non-reference|0.1304|SRR10981808_1|temp|rp|12354	0	-
chr3L	11354232	11354237	copia|non-reference|0.6875|SRR10981808_1|temp|sr|12355	0	+
chr3L	11367677	11367683	17.6|non-reference|0.8438|SRR10981808_1|temp|sr|12356	0	+
chr3L	11415476	11415560	diver|non-reference|0.8889|SRR10981808_1|temp|rp|12358	0	+
chr3L	11536788	11536794	3S18|non-reference|0.5625|SRR10981808_1|temp|sr|12361	0	-
chr3L	11651918	11651929	mdg3|non-reference|0.7353|SRR10981808_1|temp|rp|12369	0	+
chr3L	11985957	11985963	Tabor|non-reference|0.8571|SRR10981808_1|temp|rp|12379	0	-
chr3L	12202125	12202131	diver|non-reference|0.2105|SRR10981808_1|temp|rp|12386	0	+
chr3L	12274984	12274990	297|non-reference|0.8235|SRR10981808_1|temp|sr|12388	0	+
chr3L	12493464	12493591	blood|non-reference|0.1852|SRR10981808_1|temp|rp|12397	0	-
chr3L	12496226	12496363	mdg1|non-reference|0.1290|SRR10981808_1|temp|rp|12398	0	-
chr3L	12668152	12668162	roo|non-reference|0.9773|SRR10981808_1|temp|sr|12402	0	+
chr3L	12673853	12673952	Stalker2|non-reference|0.5918|SRR10981808_1|temp|rp|12403	0	+
chr3L	12702539	12702594	Juan|non-reference|0.1026|SRR10981808_1|temp|rp|12406	0	-
chr3L	12863734	12863741	Transpac|non-reference|0.8372|SRR10981808_1|temp|sr|12409	0	+
chr3L	12913568	12913573	micropia|non-reference|1.0000|SRR10981808_1|temp|sr|12410	0	-
chr3L	12940702	12940706	17.6|non-reference|1.0000|SRR10981808_1|temp|sr|12413	0	-
chr3L	13102277	13102311	412|non-reference|1.0000|SRR10981808_1|temp|rp|12417	0	+
chr3L	13169008	13169103	blood|non-reference|0.1304|SRR10981808_1|temp|rp|12418	0	-
chr3L	13334861	13334869	roo|non-reference|1.0000|SRR10981808_1|temp|sr|12421	0	-
chr3L	13407835	13407862	3S18|non-reference|0.8421|SRR10981808_1|temp|rp|12423	0	-
chr3L	13411058	13411088	Juan|non-reference|0.3889|SRR10981808_1|temp|rp|12424	0	-
chr3L	13868253	13868259	297|non-reference|0.8636|SRR10981808_1|temp|sr|12442	0	+
chr3L	13916253	13916258	copia|non-reference|0.5556|SRR10981808_1|temp|sr|12446	0	-
chr3L	14034625	14034631	diver|non-reference|0.4000|SRR10981808_1|temp|sr|12461	0	-
chr3L	14050017	14050027	pogo|non-reference|0.4706|SRR10981808_1|temp|rp|12462	0	+
chr3L	14117537	14117548	roo|non-reference|0.7419|SRR10981808_1|temp|rp|12463	0	-
chr3L	14249509	14249514	roo|non-reference|1.0000|SRR10981808_1|temp|sr|12466	0	+
chr3L	14532656	14532691	blood|non-reference|0.2083|SRR10981808_1|temp|rp|12473	0	-
chr3L	14548032	14548036	Tirant|non-reference|1.0000|SRR10981808_1|temp|sr|12474	0	+
chr3L	14548857	14548862	copia|non-reference|0.8209|SRR10981808_1|temp|sr|12475	0	+
chr3L	14553159	14553165	blood|non-reference|0.6098|SRR10981808_1|temp|rp|12476	0	-
chr3L	14780145	14780151	297|non-reference|0.9643|SRR10981808_1|temp|sr|12487	0	-
chr3L	14900791	14900843	jockey|non-reference|0.1333|SRR10981808_1|temp|rp|12492	0	-
chr3L	14995210	14995216	17.6|non-reference|0.9091|SRR10981808_1|temp|sr|12498	0	-
chr3L	15100520	15100525	copia|non-reference|0.5405|SRR10981808_1|temp|sr|12504	0	+
chr3L	15106938	15106944	mdg1|non-reference|0.3488|SRR10981808_1|temp|rp|12505	0	-
chr3L	15149258	15149264	17.6|non-reference|0.2000|SRR10981808_1|temp|sr|12508	0	+
chr3L	15234010	15234015	copia|non-reference|1.0000|SRR10981808_1|temp|sr|12514	0	+
chr3L	15304374	15304380	copia|non-reference|0.7333|SRR10981808_1|temp|sr|12519	0	+
chr3L	15404464	15404471	3S18|non-reference|0.4194|SRR10981808_1|temp|sr|12520	0	-
chr3L	15688917	15688924	diver|non-reference|1.0000|SRR10981808_1|temp|sr|12533	0	+
chr3L	15764779	15764813	X_element|non-reference|0.6429|SRR10981808_1|temp|rp|12537	0	-
chr3L	15808915	15808923	jockey|non-reference|1.0000|SRR10981808_1|temp|rp|12538	0	-
chr3L	15846511	15846636	Juan|non-reference|0.1923|SRR10981808_1|temp|rp|12540	0	-
chr3L	16041689	16041865	blood|non-reference|0.3214|SRR10981808_1|temp|rp|12543	0	-
chr3L	16193769	16193853	297|non-reference|0.1707|SRR10981808_1|temp|rp|12552	0	+
chr3L	16210539	16210554	Juan|non-reference|0.5769|SRR10981808_1|temp|rp|12554	0	+
chr3L	16406786	16406878	jockey|non-reference|0.2778|SRR10981808_1|temp|rp|12560	0	+
chr3L	16750197	16750231	roo|non-reference|0.4000|SRR10981808_1|temp|rp|12575	0	+
chr3L	16763716	16763720	412|non-reference|0.9615|SRR10981808_1|temp|sr|12576	0	-
chr3L	16829751	16829760	roo|non-reference|0.9706|SRR10981808_1|temp|sr|12577	0	-
chr3L	16852980	16852986	blood|non-reference|0.4839|SRR10981808_1|temp|rp|12583	0	+
chr3L	16886425	16886429	17.6|non-reference|1.0000|SRR10981808_1|temp|rp|12584	0	-
chr3L	17070201	17070207	mdg3|non-reference|1.0000|SRR10981808_1|temp|sr|12593	0	+
chr3L	17164105	17164112	3S18|non-reference|0.4516|SRR10981808_1|temp|rp|12597	0	+
chr3L	17217228	17217316	roo|non-reference|0.5769|SRR10981808_1|temp|rp|12598	0	-
chr3L	17413929	17414103	blood|non-reference|0.1154|SRR10981808_1|temp|rp|12611	0	-
chr3L	17572676	17572682	17.6|non-reference|0.8824|SRR10981808_1|temp|sr|12617	0	-
chr3L	17745015	17745024	blood|non-reference|0.2308|SRR10981808_1|temp|rp|12627	0	+
chr3L	17766746	17766757	jockey|non-reference|0.2222|SRR10981808_1|temp|rp|12628	0	+
chr3L	17768178	17768185	Quasimodo|non-reference|1.0000|SRR10981808_1|temp|sr|12629	0	+
chr3L	17823970	17823975	Stalker2|non-reference|1.0000|SRR10981808_1|temp|sr|12631	0	+
chr3L	17914569	17914572	blood|non-reference|0.3333|SRR10981808_1|temp|rp|12655	0	+
chr3L	17923347	17923353	copia|non-reference|0.4615|SRR10981808_1|temp|sr|12657	0	-
chr3L	18001575	18001752	copia|non-reference|0.2195|SRR10981808_1|temp|rp|12661	0	-
chr3L	18127441	18127488	jockey|non-reference|0.3125|SRR10981808_1|temp|rp|12665	0	+
chr3L	18216533	18216543	17.6|non-reference|0.6250|SRR10981808_1|temp|sr|12668	0	+
chr3L	18230101	18230109	17.6|non-reference|0.7391|SRR10981808_1|temp|rp|12669	0	-
chr3L	18251670	18251675	17.6|non-reference|1.0000|SRR10981808_1|temp|sr|12670	0	+
chr3L	18274817	18274820	F_element|non-reference|0.9412|SRR10981808_1|temp|sr|12671	0	-
chr3L	18318700	18318730	3S18|non-reference|0.3243|SRR10981808_1|temp|rp|12673	0	-
chr3L	18416089	18416091	17.6|non-reference|1.0000|SRR10981808_1|temp|rp|12674	0	-
chr3L	18641587	18641672	jockey|non-reference|0.1111|SRR10981808_1|temp|rp|12686	0	-
chr3L	18686320	18686326	blood|non-reference|0.3846|SRR10981808_1|temp|rp|12689	0	+
chr3L	18811872	18811878	copia|non-reference|0.2222|SRR10981808_1|temp|sr|12701	0	+
chr3L	18815376	18815493	pogo|non-reference|0.3684|SRR10981808_1|temp|rp|12702	0	+
chr3L	18887315	18887489	copia|non-reference|0.2800|SRR10981808_1|temp|rp|12706	0	+
chr3L	18897047	18897052	297|non-reference|0.9091|SRR10981808_1|temp|sr|12707	0	+
chr3L	19083205	19083216	copia|non-reference|0.4889|SRR10981808_1|temp|rp|12712	0	-
chr3L	19084256	19084262	297|non-reference|0.8140|SRR10981808_1|temp|sr|12713	0	+
chr3L	19156207	19156212	3S18|non-reference|0.3704|SRR10981808_1|temp|sr|12715	0	+
chr3L	19192417	19192536	1731|non-reference|0.1176|SRR10981808_1|temp|rp|12716	0	+
chr3L	19196414	19196615	297|non-reference|0.3571|SRR10981808_1|temp|rp|12717	0	-
chr3L	19236764	19236836	3S18|non-reference|0.1667|SRR10981808_1|temp|rp|12719	0	+
chr3L	19281212	19281232	F_element|non-reference|0.8205|SRR10981808_1|temp|rp|12724	0	-
chr3L	19396942	19396958	Doc|non-reference|0.4750|SRR10981808_1|temp|rp|12728	0	+
chr3L	19437236	19437248	jockey|non-reference|0.9474|SRR10981808_1|temp|rp|12731	0	-
chr3L	19463731	19463735	blood|non-reference|0.9706|SRR10981808_1|temp|sr|12733	0	+
chr3L	19503737	19503795	jockey|non-reference|0.4737|SRR10981808_1|temp|rp|12749	0	+
chr3L	19945124	19945131	blood|non-reference|0.3929|SRR10981808_1|temp|rp|12779	0	-
chr3L	20192438	20192470	Burdock|non-reference|1.0000|SRR10981808_1|temp|rp|12790	0	+
chr3L	20253296	20253312	Juan|non-reference|0.9032|SRR10981808_1|temp|rp|12797	0	-
chr3L	20381546	20381552	roo|non-reference|1.0000|SRR10981808_1|temp|sr|12826	0	-
chr3L	20489835	20489840	copia|non-reference|0.5806|SRR10981808_1|temp|sr|12830	0	-
chr3L	20516736	20516742	297|non-reference|0.5000|SRR10981808_1|temp|sr|12837	0	-
chr3L	20538255	20538261	copia|non-reference|0.6970|SRR10981808_1|temp|sr|12838	0	+
chr3L	20950246	20950252	copia|non-reference|0.8065|SRR10981808_1|temp|sr|12868	0	+
chr3L	20972079	20972084	roo|non-reference|0.3077|SRR10981808_1|temp|sr|12869	0	+
chr3L	21031539	21031556	Juan|non-reference|0.3750|SRR10981808_1|temp|rp|12874	0	+
chr3L	21045325	21045331	17.6|non-reference|0.8667|SRR10981808_1|temp|sr|12875	0	+
chr3L	21049759	21049785	jockey|non-reference|0.3077|SRR10981808_1|temp|rp|12876	0	+
chr3L	21256329	21256334	copia|non-reference|0.6667|SRR10981808_1|temp|sr|12899	0	-
chr3L	21347469	21347596	copia|non-reference|0.2162|SRR10981808_1|temp|rp|12903	0	-
chr3L	21363543	21363550	17.6|non-reference|0.4333|SRR10981808_1|temp|sr|12910	0	+
chr3L	21399064	21399072	297|non-reference|0.6875|SRR10981808_1|temp|rp|12911	0	+
chr3L	21401928	21401934	3S18|non-reference|0.3667|SRR10981808_1|temp|sr|12912	0	+
chr3L	21769349	21769357	1360|non-reference|0.8889|SRR10981808_1|temp|sr|12944	0	+
chr3L	21884606	21884789	mdg1|non-reference|0.1143|SRR10981808_1|temp|rp|12962	0	+
chr3R	4905631	4905647	Doc|non-reference|0.3889|SRR10981808_1|temp|rp|25024	0	+
chr3R	4968976	4969076	blood|non-reference|0.3571|SRR10981808_1|temp|rp|25030	0	-
chr3R	4976859	4976864	diver|non-reference|0.6667|SRR10981808_1|temp|sr|25033	0	-
chr3R	4991994	4991998	mdg3|non-reference|1.0000|SRR10981808_1|temp|sr|25035	0	+
chr3R	5001584	5001589	copia|non-reference|0.5000|SRR10981808_1|temp|rp|25036	0	-
chr3R	5032919	5032977	17.6|non-reference|0.3429|SRR10981808_1|temp|rp|25041	0	-
chr3R	5054417	5054425	copia|non-reference|0.1316|SRR10981808_1|temp|rp|25042	0	-
chr3R	5098783	5098789	Tirant|non-reference|0.4878|SRR10981808_1|temp|rp|25048	0	+
chr3R	5307257	5307306	copia|non-reference|0.1667|SRR10981808_1|temp|rp|25066	0	+
chr3R	5518362	5518367	Transpac|non-reference|0.8857|SRR10981808_1|temp|sr|25075	0	+
chr3R	5565556	5565564	17.6|non-reference|0.3077|SRR10981808_1|temp|rp|25083	0	+
chr3R	5599790	5599803	jockey|non-reference|0.3226|SRR10981808_1|temp|rp|25084	0	-
chr3R	5763115	5763122	mdg1|non-reference|0.2400|SRR10981808_1|temp|rp|25101	0	+
chr3R	5800341	5800346	mdg3|non-reference|0.9487|SRR10981808_1|temp|sr|25105	0	+
chr3R	5949562	5949567	blood|non-reference|0.8750|SRR10981808_1|temp|sr|25123	0	-
chr3R	5977787	5977792	copia|non-reference|1.0000|SRR10981808_1|temp|sr|25124	0	+
chr3R	6147295	6147302	copia|non-reference|1.0000|SRR10981808_1|temp|sr|25137	0	-
chr3R	6232116	6232122	3S18|non-reference|0.4815|SRR10981808_1|temp|sr|25139	0	+
chr3R	6243361	6243368	roo|non-reference|0.7368|SRR10981808_1|temp|rp|25148	0	-
chr3R	6393351	6393355	copia|non-reference|0.1613|SRR10981808_1|temp|rp|25157	0	+
chr3R	6431065	6431071	3S18|non-reference|0.9722|SRR10981808_1|temp|sr|25160	0	-
chr3R	6553324	6553330	Burdock|non-reference|0.8636|SRR10981808_1|temp|rp|25165	0	+
chr3R	6721955	6721994	blood|non-reference|0.1613|SRR10981808_1|temp|rp|25177	0	+
chr3R	6990823	6990902	blood|non-reference|0.1481|SRR10981808_1|temp|rp|25189	0	-
chr3R	7183652	7183657	17.6|non-reference|0.7778|SRR10981808_1|temp|sr|25209	0	-
chr3R	7195505	7195513	17.6|non-reference|0.9032|SRR10981808_1|temp|sr|25210	0	+
chr3R	7251989	7252189	297|non-reference|0.1087|SRR10981808_1|temp|rp|25212	0	-
chr3R	7356736	7356762	412|non-reference|0.3947|SRR10981808_1|temp|rp|25224	0	+
chr3R	7492447	7492455	1360|non-reference|0.9167|SRR10981808_1|temp|sr|25236	0	-
chr3R	7511756	7511764	roo|non-reference|0.8333|SRR10981808_1|temp|rp|25237	0	+
chr3R	7550167	7550171	Transpac|non-reference|1.0000|SRR10981808_1|temp|sr|25241	0	-
chr3R	7611822	7611828	17.6|non-reference|0.7333|SRR10981808_1|temp|sr|25244	0	-
chr3R	7626100	7626105	3S18|non-reference|0.4615|SRR10981808_1|temp|sr|25245	0	-
chr3R	7770824	7770832	copia|non-reference|0.9385|SRR10981808_1|temp|sr|25267	0	-
chr3R	7865008	7865014	mdg3|non-reference|0.9231|SRR10981808_1|temp|sr|25276	0	+
chr3R	8066181	8066185	mdg3|non-reference|0.9362|SRR10981808_1|temp|sr|25287	0	-
chr3R	8109296	8109304	copia|non-reference|0.2083|SRR10981808_1|temp|rp|25291	0	+
chr3R	8114375	8114378	copia|non-reference|0.2000|SRR10981808_1|temp|rp|25292	0	+
chr3R	8116247	8116251	Tirant|non-reference|0.6111|SRR10981808_1|temp|sr|25293	0	-
chr3R	8299924	8299928	blood|non-reference|0.3171|SRR10981808_1|temp|rp|25302	0	-
chr3R	8355252	8355259	copia|non-reference|0.5758|SRR10981808_1|temp|sr|25303	0	-
chr3R	8389702	8389704	pogo|non-reference|0.8387|SRR10981808_1|temp|sr|25307	0	+
chr3R	8489379	8489395	412|non-reference|0.5152|SRR10981808_1|temp|rp|25311	0	+
chr3R	8625291	8625305	jockey|non-reference|0.8214|SRR10981808_1|temp|rp|25312	0	-
chr3R	8807656	8807661	copia|non-reference|0.3824|SRR10981808_1|temp|sr|25313	0	-
chr3R	8815294	8815319	Tirant|non-reference|0.4000|SRR10981808_1|temp|rp|25314	0	-
chr3R	8848136	8848142	3S18|non-reference|0.5758|SRR10981808_1|temp|sr|25316	0	-
chr3R	9036100	9036167	297|non-reference|0.2727|SRR10981808_1|temp|rp|25331	0	+
chr3R	9053535	9053542	blood|non-reference|0.3333|SRR10981808_1|temp|rp|25332	0	+
chr3R	9114468	9114508	jockey|non-reference|0.3333|SRR10981808_1|temp|rp|25334	0	-
chr3R	9206078	9206083	1731|non-reference|0.2424|SRR10981808_1|temp|rp|25335	0	+
chr3R	9284794	9284940	jockey|non-reference|0.2667|SRR10981808_1|temp|rp|25337	0	-
chr3R	9340461	9340467	diver|non-reference|0.3043|SRR10981808_1|temp|sr|25338	0	-
chr3R	9342971	9343158	297|non-reference|0.1154|SRR10981808_1|temp|rp|25339	0	+
chr3R	9343641	9343749	copia|non-reference|0.3571|SRR10981808_1|temp|rp|25340	0	-
chr3R	9345164	9345170	Burdock|non-reference|0.3784|SRR10981808_1|temp|rp|25341	0	-
chr3R	9359945	9359951	297|non-reference|0.7826|SRR10981808_1|temp|sr|25342	0	-
chr3R	9391646	9391650	Burdock|non-reference|0.5625|SRR10981808_1|temp|sr|25345	0	-
chr3R	9393014	9393023	297|non-reference|0.3478|SRR10981808_1|temp|rp|25346	0	+
chr3R	9416827	9416833	blood|non-reference|0.3125|SRR10981808_1|temp|rp|25347	0	-
chr3R	9431161	9431167	copia|non-reference|0.4800|SRR10981808_1|temp|sr|25348	0	+
chr3R	9436195	9436296	copia|non-reference|0.1515|SRR10981808_1|temp|rp|25349	0	+
chr3R	9464813	9464831	roo|non-reference|0.2121|SRR10981808_1|temp|rp|25354	0	-
chr3R	9528479	9528485	297|non-reference|0.8696|SRR10981808_1|temp|sr|25359	0	+
chr3R	9537820	9537963	297|non-reference|0.3571|SRR10981808_1|temp|rp|25360	0	-
chr3R	9609548	9609550	mdg1|non-reference|0.1935|SRR10981808_1|temp|rp|25362	0	-
chr3R	9748585	9748591	roo|non-reference|0.9750|SRR10981808_1|temp|sr|25365	0	-
chr3R	9828616	9828771	Juan|non-reference|0.1111|SRR10981808_1|temp|rp|25366	0	-
chr3R	9866905	9866913	17.6|non-reference|0.9259|SRR10981808_1|temp|sr|25371	0	+
chr3R	9890649	9890656	copia|non-reference|0.6000|SRR10981808_1|temp|rp|25374	0	-
chr3R	9939298	9939305	3S18|non-reference|0.3714|SRR10981808_1|temp|sr|25375	0	+
chr3R	9954839	9954853	Juan|non-reference|0.1351|SRR10981808_1|temp|rp|25376	0	-
chr3R	10078730	10078788	Juan|non-reference|0.2619|SRR10981808_1|temp|rp|25380	0	-
chr3R	10164156	10164231	blood|non-reference|0.1875|SRR10981808_1|temp|rp|25383	0	-
chr3R	10171466	10171471	roo|non-reference|1.0000|SRR10981808_1|temp|sr|25384	0	+
chr3R	10334352	10334538	blood|non-reference|0.4000|SRR10981808_1|temp|rp|25387	0	-
chr3R	10355437	10355444	blood|non-reference|0.3000|SRR10981808_1|temp|rp|25390	0	+
chr3R	10426539	10426544	3S18|non-reference|0.3103|SRR10981808_1|temp|sr|25393	0	+
chr3R	10435253	10435260	copia|non-reference|0.2903|SRR10981808_1|temp|rp|25394	0	-
chr3R	10528065	10528070	diver|non-reference|0.7407|SRR10981808_1|temp|sr|25401	0	+
chr3R	10814185	10814351	1731|non-reference|0.2903|SRR10981808_1|temp|rp|25406	0	-
chr3R	10870556	10870562	Stalker2|non-reference|0.5208|SRR10981808_1|temp|rp|25407	0	-
chr3R	10965668	10965674	3S18|non-reference|0.4615|SRR10981808_1|temp|sr|25413	0	+
chr3R	11054980	11054987	roo|non-reference|0.7500|SRR10981808_1|temp|rp|25414	0	-
chr3R	11090099	11090113	BS|non-reference|0.3243|SRR10981808_1|temp|rp|25417	0	+
chr3R	11130228	11130234	3S18|non-reference|0.8214|SRR10981808_1|temp|sr|25420	0	+
chr3R	11151007	11151013	diver|non-reference|0.5172|SRR10981808_1|temp|sr|25421	0	-
chr3R	11175850	11175859	17.6|non-reference|0.6383|SRR10981808_1|temp|rp|25422	0	-
chr3R	11214958	11214965	Transpac|non-reference|0.3030|SRR10981808_1|temp|rp|25423	0	+
chr3R	11322111	11322116	Max_element|non-reference|1.0000|SRR10981808_1|temp|sr|25426	0	+
chr3R	11359688	11359693	412|non-reference|0.7297|SRR10981808_1|temp|sr|25427	0	-
chr3R	11536261	11536279	3S18|non-reference|0.1481|SRR10981808_1|temp|rp|25444	0	+
chr3R	11565416	11565423	copia|non-reference|0.4091|SRR10981808_1|temp|rp|25446	0	+
chr3R	11587232	11587237	blood|non-reference|0.2857|SRR10981808_1|temp|sr|25448	0	-
chr3R	11630692	11630698	blood|non-reference|0.1034|SRR10981808_1|temp|rp|25449	0	+
chr3R	11702503	11702508	3S18|non-reference|0.1515|SRR10981808_1|temp|rp|25450	0	-
chr3R	11757491	11757590	micropia|non-reference|0.2222|SRR10981808_1|temp|rp|25451	0	-
chr3R	11828534	11828542	jockey|non-reference|1.0000|SRR10981808_1|temp|rp|25455	0	+
chr3R	11991999	11992006	copia|non-reference|0.6500|SRR10981808_1|temp|sr|25457	0	+
chr3R	12167155	12167159	opus|non-reference|0.9697|SRR10981808_1|temp|sr|25459	0	-
chr3R	12250898	12250963	blood|non-reference|0.1034|SRR10981808_1|temp|rp|25464	0	+
chr3R	12369995	12370000	17.6|non-reference|1.0000|SRR10981808_1|temp|sr|25470	0	+
chr3R	12563966	12563972	17.6|non-reference|0.7500|SRR10981808_1|temp|sr|25527	0	-
chr3R	12580281	12580286	17.6|non-reference|1.0000|SRR10981808_1|temp|sr|25528	0	-
chr3R	12674612	12674635	1731|non-reference|0.1500|SRR10981808_1|temp|rp|25533	0	+
chr3R	12697724	12697730	diver|non-reference|0.6875|SRR10981808_1|temp|sr|25534	0	+
chr3R	12717477	12717487	copia|non-reference|0.1400|SRR10981808_1|temp|rp|25535	0	+
chr3R	12838294	12838308	jockey|non-reference|0.6111|SRR10981808_1|temp|rp|25539	0	+
chr3R	12957680	12957684	Stalker2|non-reference|0.3462|SRR10981808_1|temp|sr|25544	0	+
chr3R	13015142	13015146	copia|non-reference|0.1400|SRR10981808_1|temp|rp|25546	0	-
chr3R	13016252	13016256	Tirant|non-reference|0.8113|SRR10981808_1|temp|sr|25547	0	+
chr3R	13016525	13016530	copia|non-reference|0.2778|SRR10981808_1|temp|sr|25548	0	-
chr3R	13016800	13016804	Tirant|non-reference|0.9750|SRR10981808_1|temp|sr|25549	0	+
chr3R	13130497	13130505	roo|non-reference|1.0000|SRR10981808_1|temp|sr|25554	0	+
chr3R	13210516	13210561	diver|non-reference|0.1111|SRR10981808_1|temp|rp|25557	0	-
chr3R	13242880	13242888	17.6|non-reference|0.5217|SRR10981808_1|temp|rp|25559	0	-
chr3R	13290102	13290114	F_element|non-reference|0.7333|SRR10981808_1|temp|rp|25560	0	+
chr3R	13374099	13374107	roo|non-reference|0.3548|SRR10981808_1|temp|rp|25561	0	+
chr3R	13543185	13543189	Tirant|non-reference|0.9500|SRR10981808_1|temp|sr|25571	0	+
chr3R	13547946	13547954	17.6|non-reference|0.3478|SRR10981808_1|temp|rp|25573	0	-
chr3R	13705699	13705704	17.6|non-reference|0.6333|SRR10981808_1|temp|sr|25578	0	-
chr3R	13992742	13992751	17.6|non-reference|0.1111|SRR10981808_1|temp|rp|25597	0	-
chr3R	14053985	14053992	297|non-reference|0.1562|SRR10981808_1|temp|rp|25600	0	+
chr3R	14065132	14065287	copia|non-reference|0.3818|SRR10981808_1|temp|rp|25601	0	-
chr3R	14083433	14083517	copia|non-reference|0.2381|SRR10981808_1|temp|rp|25604	0	-
chr3R	14087074	14087077	mdg1|non-reference|0.2000|SRR10981808_1|temp|rp|25605	0	+
chr3R	14091480	14091490	roo|non-reference|0.9032|SRR10981808_1|temp|rp|25606	0	-
chr3R	14362432	14362437	copia|non-reference|0.3750|SRR10981808_1|temp|sr|25616	0	+
chr3R	14365135	14365141	micropia|non-reference|0.2895|SRR10981808_1|temp|sr|25617	0	-
chr3R	14369354	14369450	297|non-reference|0.3929|SRR10981808_1|temp|rp|25618	0	+
chr3R	14376381	14376392	diver|non-reference|0.2917|SRR10981808_1|temp|rp|25620	0	+
chr3R	14422889	14422904	297|non-reference|0.1667|SRR10981808_1|temp|rp|25623	0	-
chr3R	14465063	14465070	copia|non-reference|0.4118|SRR10981808_1|temp|sr|25628	0	+
chr3R	14717642	14717649	17.6|non-reference|0.9333|SRR10981808_1|temp|sr|25643	0	-
chr3R	14742224	14742229	412|non-reference|0.8667|SRR10981808_1|temp|sr|25646	0	+
chr3R	15128015	15128022	copia|non-reference|0.5000|SRR10981808_1|temp|rp|25655	0	-
chr3R	15394201	15394210	17.6|non-reference|0.4444|SRR10981808_1|temp|rp|25659	0	-
chr3R	15479277	15479290	17.6|non-reference|0.7692|SRR10981808_1|temp|rp|25669	0	-
chr3R	15505974	15506128	micropia|non-reference|0.2500|SRR10981808_1|temp|rp|25671	0	+
chr3R	15583023	15583028	roo|non-reference|1.0000|SRR10981808_1|temp|sr|25672	0	-
chr3R	15618639	15618646	3S18|non-reference|0.2273|SRR10981808_1|temp|rp|25673	0	-
chr3R	15631151	15631157	17.6|non-reference|0.8148|SRR10981808_1|temp|sr|25674	0	-
chr3R	15641259	15641265	297|non-reference|0.7333|SRR10981808_1|temp|sr|25675	0	+
chr3R	15678011	15678134	copia|non-reference|0.1111|SRR10981808_1|temp|rp|25676	0	+
chr3R	15783267	15783275	17.6|non-reference|0.3889|SRR10981808_1|temp|rp|25678	0	-
chr3R	15934778	15934861	Stalker2|non-reference|0.3667|SRR10981808_1|temp|rp|25683	0	-
chr3R	15952473	15952482	diver|non-reference|0.5000|SRR10981808_1|temp|sr|25684	0	+
chr3R	15992794	15992801	Juan|non-reference|0.5882|SRR10981808_1|temp|rp|25685	0	+
chr3R	16096161	16096168	roo|non-reference|1.0000|SRR10981808_1|temp|sr|25699	0	+
chr3R	16127754	16127797	Stalker2|non-reference|0.1667|SRR10981808_1|temp|rp|25702	0	+
chr3R	16206871	16206879	copia|non-reference|0.1750|SRR10981808_1|temp|rp|25710	0	-
chr3R	16208194	16208208	F_element|non-reference|0.3077|SRR10981808_1|temp|rp|25712	0	-
chr3R	16250369	16250509	297|non-reference|0.1429|SRR10981808_1|temp|rp|25713	0	+
chr3R	16256647	16256666	blood|non-reference|0.2439|SRR10981808_1|temp|rp|25715	0	+
chr3R	16290315	16290347	copia|non-reference|0.1034|SRR10981808_1|temp|rp|25717	0	+
chr3R	16323131	16323137	roo|non-reference|1.0000|SRR10981808_1|temp|sr|25718	0	-
chr3R	16333661	16333666	mdg3|non-reference|0.5349|SRR10981808_1|temp|rp|25720	0	-
chr3R	16346459	16346464	Quasimodo|non-reference|0.9600|SRR10981808_1|temp|sr|25721	0	+
chr3R	16423327	16423372	blood|non-reference|0.1290|SRR10981808_1|temp|rp|25722	0	+
chr3R	16446876	16446880	Burdock|non-reference|0.6216|SRR10981808_1|temp|sr|25723	0	-
chr3R	16450443	16450448	copia|non-reference|0.2667|SRR10981808_1|temp|sr|25724	0	-
chr3R	16574984	16574992	17.6|non-reference|1.0000|SRR10981808_1|temp|sr|25729	0	-
chr3R	16633180	16633187	mdg3|non-reference|0.6842|SRR10981808_1|temp|rp|25734	0	+
chr3R	16798796	16798835	jockey|non-reference|0.4545|SRR10981808_1|temp|rp|25737	0	+
chr3R	16960628	16960736	Ivk|non-reference|0.2632|SRR10981808_1|temp|rp|25745	0	-
chr3R	16981963	16981969	17.6|non-reference|0.9375|SRR10981808_1|temp|sr|25747	0	+
chr3R	17033565	17033572	3S18|non-reference|0.3333|SRR10981808_1|temp|rp|25748	0	+
chr3R	17184577	17184583	copia|non-reference|0.9688|SRR10981808_1|temp|sr|25751	0	+
chr3R	17272004	17272010	hopper|non-reference|1.0000|SRR10981808_1|temp|sr|25752	0	+
chr3R	17413867	17413873	17.6|non-reference|0.8857|SRR10981808_1|temp|sr|25755	0	-
chr3R	17438574	17438579	X_element|non-reference|0.7500|SRR10981808_1|temp|rp|25758	0	+
chr3R	17715668	17715675	copia|non-reference|0.3488|SRR10981808_1|temp|sr|25765	0	-
chr3R	18128501	18128509	copia|non-reference|0.2857|SRR10981808_1|temp|rp|25790	0	+
chr3R	18192138	18192161	Stalker2|non-reference|0.1600|SRR10981808_1|temp|rp|25802	0	-
chr3R	18275755	18275843	17.6|non-reference|0.3077|SRR10981808_1|temp|rp|25808	0	+
chr3R	18320059	18320063	412|non-reference|1.0000|SRR10981808_1|temp|sr|25811	0	+
chr3R	18330484	18330490	copia|non-reference|0.3400|SRR10981808_1|temp|sr|25813	0	-
chr3R	18401500	18401506	blood|non-reference|0.2895|SRR10981808_1|temp|rp|25818	0	+
chr3R	18428523	18428528	17.6|non-reference|0.8889|SRR10981808_1|temp|sr|25824	0	-
chr3R	18583238	18583242	Tirant|non-reference|1.0000|SRR10981808_1|temp|sr|25833	0	+
chr3R	18739037	18739041	Burdock|non-reference|1.0000|SRR10981808_1|temp|sr|25837	0	+
chr3R	18792737	18792748	17.6|non-reference|0.5769|SRR10981808_1|temp|rp|25838	0	+
chr3R	18805933	18805936	opus|non-reference|1.0000|SRR10981808_1|temp|rp|25839	0	+
chr3R	18860726	18860734	flea|non-reference|1.0000|SRR10981808_1|temp|sr|25843	0	-
chr3R	18887079	18887085	17.6|non-reference|0.8462|SRR10981808_1|temp|sr|25844	0	-
chr3R	18987084	18987103	Stalker2|non-reference|0.1613|SRR10981808_1|temp|rp|25848	0	-
chr3R	19013116	19013122	mdg3|non-reference|0.8810|SRR10981808_1|temp|rp|25849	0	-
chr3R	19060946	19060952	blood|non-reference|0.1739|SRR10981808_1|temp|rp|25860	0	-
chr3R	19065435	19065440	3S18|non-reference|0.3448|SRR10981808_1|temp|sr|25861	0	-
chr3R	19132451	19132456	297|non-reference|0.8276|SRR10981808_1|temp|sr|25874	0	+
chr3R	19197758	19197773	jockey|non-reference|0.8750|SRR10981808_1|temp|rp|25878	0	+
chr3R	19222130	19222276	copia|non-reference|0.2093|SRR10981808_1|temp|rp|25880	0	+
chr3R	19225679	19225686	3S18|non-reference|0.3333|SRR10981808_1|temp|rp|25881	0	+
chr3R	19302937	19302946	mdg3|non-reference|0.6765|SRR10981808_1|temp|rp|25884	0	-
chr3R	19329789	19329836	1731|non-reference|0.1739|SRR10981808_1|temp|rp|25885	0	-
chr3R	19467198	19467263	17.6|non-reference|1.0000|SRR10981808_1|temp|rp|25887	0	+
chr3R	19539060	19539171	jockey|non-reference|0.2500|SRR10981808_1|temp|rp|25890	0	+
chr3R	19543016	19543024	jockey|non-reference|0.2308|SRR10981808_1|temp|rp|25891	0	+
chr3R	19571272	19571281	copia|non-reference|0.5312|SRR10981808_1|temp|rp|25892	0	-
chr3R	19640807	19640880	1731|non-reference|0.5238|SRR10981808_1|temp|rp|25896	0	+
chr3R	19678765	19678774	roo|non-reference|0.9600|SRR10981808_1|temp|sr|25899	0	-
chr3R	19692930	19692936	297|non-reference|0.5556|SRR10981808_1|temp|sr|25900	0	+
chr3R	19756936	19756942	roo|non-reference|1.0000|SRR10981808_1|temp|sr|25903	0	-
chr3R	19869218	19869227	Stalker2|non-reference|0.6000|SRR10981808_1|temp|rp|25907	0	-
chr3R	19908200	19908356	copia|non-reference|0.1905|SRR10981808_1|temp|rp|25909	0	-
chr3R	19952388	19952463	BS|non-reference|0.7273|SRR10981808_1|temp|rp|25910	0	+
chr3R	20099799	20099809	F_element|non-reference|0.8462|SRR10981808_1|temp|rp|25920	0	+
chr3R	20198851	20198978	1731|non-reference|0.3077|SRR10981808_1|temp|rp|25924	0	-
chr3R	20206513	20206563	Stalker2|non-reference|0.4783|SRR10981808_1|temp|rp|25925	0	+
chr3R	20225146	20225163	F_element|non-reference|0.5769|SRR10981808_1|temp|rp|25926	0	-
chr3R	20233063	20233068	297|non-reference|0.6000|SRR10981808_1|temp|sr|25927	0	+
chr3R	20257005	20257009	Burdock|non-reference|1.0000|SRR10981808_1|temp|sr|25929	0	-
chr3R	20280674	20280688	X_element|non-reference|0.5789|SRR10981808_1|temp|rp|25930	0	+
chr3R	20311221	20311229	3S18|non-reference|0.1579|SRR10981808_1|temp|rp|25938	0	+
chr3R	20318835	20318860	1731|non-reference|0.2812|SRR10981808_1|temp|rp|25939	0	-
chr3R	20430658	20430668	F_element|non-reference|1.0000|SRR10981808_1|temp|sr|25942	0	+
chr3R	20567053	20567083	micropia|non-reference|0.5000|SRR10981808_1|temp|rp|25947	0	-
chr3R	20725529	20725536	roo|non-reference|0.8491|SRR10981808_1|temp|rp|25958	0	+
chr3R	20821005	20821007	3S18|non-reference|0.9375|SRR10981808_1|temp|rp|25960	0	+
chr3R	20832657	20832739	Juan|non-reference|0.2791|SRR10981808_1|temp|rp|25961	0	-
chr3R	20845091	20845096	17.6|non-reference|0.9583|SRR10981808_1|temp|sr|25963	0	+
chr3R	21080710	21080718	blood|non-reference|0.1636|SRR10981808_1|temp|rp|25972	0	-
chr3R	21091480	21091484	Burdock|non-reference|1.0000|SRR10981808_1|temp|sr|25973	0	+
chr3R	21096470	21096476	Stalker2|non-reference|0.5254|SRR10981808_1|temp|rp|25974	0	+
chr3R	21112747	21112751	micropia|non-reference|0.3256|SRR10981808_1|temp|sr|25977	0	-
chr3R	21169882	21169936	Tirant|non-reference|1.0000|SRR10981808_1|temp|rp|25981	0	-
chr3R	21173455	21173460	17.6|non-reference|1.0000|SRR10981808_1|temp|sr|25982	0	-
chr3R	21180391	21180521	copia|non-reference|0.1562|SRR10981808_1|temp|rp|25983	0	-
chr3R	21246573	21246580	blood|non-reference|0.3077|SRR10981808_1|temp|rp|25986	0	+
chr3R	21440393	21440408	Doc|non-reference|0.9787|SRR10981808_1|temp|rp|25990	0	-
chr3R	21524511	21524525	Juan|non-reference|0.7188|SRR10981808_1|temp|rp|25993	0	-
chr3R	21619681	21619687	diver|non-reference|1.0000|SRR10981808_1|temp|sr|26003	0	+
chr3R	21655651	21655669	Juan|non-reference|0.3636|SRR10981808_1|temp|rp|26005	0	+
chr3R	21659504	21659512	Juan|non-reference|0.2105|SRR10981808_1|temp|rp|26007	0	+
chr3R	21739275	21739280	copia|non-reference|0.3529|SRR10981808_1|temp|sr|26008	0	+
chr3R	21854609	21854691	1731|non-reference|0.1724|SRR10981808_1|temp|rp|26017	0	+
chr3R	21902087	21902094	3S18|non-reference|0.7800|SRR10981808_1|temp|sr|26018	0	-
chr3R	21937711	21937781	blood|non-reference|0.3043|SRR10981808_1|temp|rp|26020	0	-
chr3R	22063204	22063210	17.6|non-reference|0.8919|SRR10981808_1|temp|sr|26025	0	+
chr3R	22089116	22089266	blood|non-reference|0.1429|SRR10981808_1|temp|rp|26026	0	-
chr3R	22112008	22112014	diver|non-reference|0.9524|SRR10981808_1|temp|sr|26028	0	+
chr3R	22126621	22126628	roo|non-reference|0.5357|SRR10981808_1|temp|sr|26032	0	-
chr3R	22281763	22281777	jockey|non-reference|0.3226|SRR10981808_1|temp|rp|26040	0	-
chr3R	22399792	22399798	roo|non-reference|1.0000|SRR10981808_1|temp|sr|26045	0	-
chr3R	22482201	22482222	micropia|non-reference|0.2000|SRR10981808_1|temp|rp|26056	0	-
chr3R	22584674	22584755	diver|non-reference|0.1290|SRR10981808_1|temp|rp|26058	0	+
chr3R	22632572	22632679	1731|non-reference|0.6765|SRR10981808_1|temp|rp|26063	0	-
chr3R	22766435	22766441	17.6|non-reference|0.9375|SRR10981808_1|temp|sr|26069	0	+
chr3R	22909864	22909910	mdg1|non-reference|0.2500|SRR10981808_1|temp|rp|26080	0	-
chr3R	23058010	23058029	Juan|non-reference|0.5143|SRR10981808_1|temp|rp|26087	0	+
chr3R	23148437	23148444	roo|non-reference|0.5625|SRR10981808_1|temp|sr|26089	0	+
chr3R	23178711	23178817	blood|non-reference|0.3056|SRR10981808_1|temp|rp|26091	0	+
chr3R	23190202	23190220	F_element|non-reference|0.7692|SRR10981808_1|temp|rp|26092	0	-
chr3R	23190921	23190932	297|non-reference|0.8125|SRR10981808_1|temp|rp|26093	0	+
chr3R	23273835	23273842	roo|non-reference|0.8276|SRR10981808_1|temp|rp|26097	0	+
chr3R	23290624	23290637	jockey|non-reference|0.3871|SRR10981808_1|temp|rp|26098	0	+
chr3R	23305908	23305914	copia|non-reference|0.4375|SRR10981808_1|temp|sr|26102	0	-
chr3R	23470681	23470686	roo|non-reference|1.0000|SRR10981808_1|temp|sr|26113	0	+
chr3R	23483624	23483628	Stalker2|non-reference|0.9500|SRR10981808_1|temp|sr|26115	0	-
chr3R	23597843	23597857	F_element|non-reference|0.9062|SRR10981808_1|temp|rp|26119	0	+
chr3R	23650093	23650161	blood|non-reference|0.2121|SRR10981808_1|temp|rp|26121	0	+
chr3R	23746965	23746971	blood|non-reference|0.5161|SRR10981808_1|temp|rp|26122	0	-
chr3R	23772142	23772149	mdg1|non-reference|0.2500|SRR10981808_1|temp|rp|26123	0	-
chr3R	23792646	23792779	Transpac|non-reference|0.2424|SRR10981808_1|temp|rp|26124	0	-
chr3R	23800858	23800863	297|non-reference|0.8929|SRR10981808_1|temp|sr|26125	0	+
chr3R	23869774	23869780	diver|non-reference|0.9800|SRR10981808_1|temp|sr|26129	0	-
chr3R	23881801	23881807	copia|non-reference|0.9697|SRR10981808_1|temp|sr|26130	0	+
chr3R	23940638	23940645	412|non-reference|0.7556|SRR10981808_1|temp|rp|26140	0	-
chr3R	23943967	23943974	blood|non-reference|0.1471|SRR10981808_1|temp|rp|26141	0	-
chr3R	24014616	24014622	blood|non-reference|0.3333|SRR10981808_1|temp|rp|26143	0	-
chr3R	24096594	24096629	1731|non-reference|0.1111|SRR10981808_1|temp|rp|26146	0	-
chr3R	24151981	24151990	blood|non-reference|0.5200|SRR10981808_1|temp|rp|26148	0	+
chr3R	24278635	24278642	roo|non-reference|0.9722|SRR10981808_1|temp|sr|26154	0	+
chr3R	24402038	24402044	3S18|non-reference|1.0000|SRR10981808_1|temp|sr|26159	0	-
chr3R	24421361	24421367	roo|non-reference|0.9118|SRR10981808_1|temp|sr|26160	0	-
chr3R	24567346	24567455	blood|non-reference|0.3333|SRR10981808_1|temp|rp|26167	0	+
chr3R	24590562	24590597	blood|non-reference|0.4194|SRR10981808_1|temp|rp|26168	0	+
chr3R	24600630	24600635	1731|non-reference|0.5000|SRR10981808_1|temp|rp|26172	0	+
chr3R	24626422	24626430	3S18|non-reference|0.4000|SRR10981808_1|temp|sr|26174	0	-
chr3R	24638792	24638798	diver|non-reference|0.3214|SRR10981808_1|temp|sr|26177	0	+
chr3R	24845405	24845410	3S18|non-reference|0.5000|SRR10981808_1|temp|sr|26183	0	+
chr3R	25043870	25043880	roo|non-reference|0.1842|SRR10981808_1|temp|rp|26187	0	+
chr3R	25121665	25121722	1731|non-reference|0.3750|SRR10981808_1|temp|rp|26189	0	-
chr3R	25241462	25241469	3S18|non-reference|0.2571|SRR10981808_1|temp|sr|26193	0	-
chr3R	25269359	25269367	Stalker2|non-reference|0.5484|SRR10981808_1|temp|rp|26194	0	+
chr3R	25436145	25436322	copia|non-reference|0.3846|SRR10981808_1|temp|rp|26198	0	+
chr3R	25436421	25436426	diver|non-reference|0.9643|SRR10981808_1|temp|sr|26199	0	+
chr3R	25451111	25451241	1731|non-reference|0.1905|SRR10981808_1|temp|rp|26200	0	+
chr3R	25499112	25499245	blood|non-reference|0.3636|SRR10981808_1|temp|rp|26204	0	+
chr3R	25538489	25538495	roo|non-reference|1.0000|SRR10981808_1|temp|sr|26205	0	-
chr3R	25721281	25721295	jockey|non-reference|1.0000|SRR10981808_1|temp|rp|26210	0	+
chr3R	25750318	25750357	jockey|non-reference|0.1333|SRR10981808_1|temp|rp|26211	0	-
chr3R	25876901	25876906	blood|non-reference|1.0000|SRR10981808_1|temp|sr|26212	0	+
chr3R	25877221	25877227	297|non-reference|0.7333|SRR10981808_1|temp|sr|26213	0	+
chr3R	25968373	25968377	412|non-reference|1.0000|SRR10981808_1|temp|sr|26215	0	+
chr3R	25994714	25994719	297|non-reference|0.9375|SRR10981808_1|temp|sr|26216	0	+
chr3R	26122215	26122219	17.6|non-reference|0.9429|SRR10981808_1|temp|rp|26225	0	-
chr3R	26227991	26228001	copia|non-reference|0.3333|SRR10981808_1|temp|rp|26229	0	+
chr3R	26235849	26235859	1731|non-reference|0.6486|SRR10981808_1|temp|rp|26231	0	-
chr3R	26237534	26237542	297|non-reference|0.6522|SRR10981808_1|temp|sr|26232	0	+
chr3R	26332666	26332696	copia|non-reference|0.3750|SRR10981808_1|temp|rp|26234	0	+
chr3R	26416905	26416911	opus|non-reference|0.8276|SRR10981808_1|temp|rp|26237	0	-
chr3R	26526608	26526613	roo|non-reference|1.0000|SRR10981808_1|temp|sr|26239	0	+
chr3R	26527706	26527712	roo|non-reference|1.0000|SRR10981808_1|temp|sr|26240	0	-
chr3R	26751247	26751252	3S18|non-reference|0.6250|SRR10981808_1|temp|sr|26242	0	+
chr3R	26784930	26784967	Burdock|non-reference|1.0000|SRR10981808_1|temp|rp|26244	0	-
chr3R	26817995	26818002	Stalker2|non-reference|0.5000|SRR10981808_1|temp|rp|26245	0	+
chr3R	26908855	26908860	17.6|non-reference|0.7500|SRR10981808_1|temp|sr|26246	0	-
chr3R	26983201	26983284	mdg1|non-reference|0.3143|SRR10981808_1|temp|rp|26247	0	+
chr3R	27067731	27067737	17.6|non-reference|0.8485|SRR10981808_1|temp|sr|26248	0	+
chr3R	27133227	27133251	copia|non-reference|0.1515|SRR10981808_1|temp|rp|26250	0	-
chr3R	27136501	27136505	Burdock|non-reference|0.9118|SRR10981808_1|temp|sr|26251	0	-
chr3R	27188539	27188542	blood|non-reference|0.2692|SRR10981808_1|temp|rp|26252	0	-
chr3R	27277461	27277463	blood|non-reference|0.2830|SRR10981808_1|temp|rp|26253	0	-
chr3R	27341602	27341612	roo|non-reference|0.8636|SRR10981808_1|temp|rp|26255	0	-
chr3R	27441904	27441915	Ivk|non-reference|0.3333|SRR10981808_1|temp|rp|26257	0	+
chr3R	27530764	27530873	blood|non-reference|0.2308|SRR10981808_1|temp|rp|26258	0	-
chr3R	27593431	27593435	roo|non-reference|1.0000|SRR10981808_1|temp|sr|26259	0	+
chr3R	27641136	27641150	blood|non-reference|0.1200|SRR10981808_1|temp|rp|26261	0	+
chr3R	27916718	27916846	blood|non-reference|0.3214|SRR10981808_1|temp|rp|26274	0	-
chr3R	28105617	28105621	412|non-reference|1.0000|SRR10981808_1|temp|sr|26275	0	-
chr3R	28255455	28255508	jockey|non-reference|0.1667|SRR10981808_1|temp|rp|26279	0	+
chr3R	28540929	28540934	copia|non-reference|0.3929|SRR10981808_1|temp|sr|26285	0	-
chr3R	28590079	28590155	blood|non-reference|0.1667|SRR10981808_1|temp|rp|26295	0	-
chr3R	28618413	28618419	17.6|non-reference|0.9615|SRR10981808_1|temp|sr|26297	0	+
chr3R	28877996	28878000	mdg3|non-reference|0.9844|SRR10981808_1|temp|sr|26306	0	+
chr3R	29075516	29075523	roo|non-reference|1.0000|SRR10981808_1|temp|sr|26317	0	+
chr3R	29248793	29248800	copia|non-reference|0.2113|SRR10981808_1|temp|rp|26322	0	+
chr3R	29343227	29343235	roo|non-reference|1.0000|SRR10981808_1|temp|sr|26323	0	-
chr3R	29375950	29375955	Stalker2|non-reference|0.9535|SRR10981808_1|temp|sr|26324	0	-
chr3R	29380179	29380188	diver|non-reference|0.2381|SRR10981808_1|temp|rp|26325	0	+
chr3R	29577813	29577874	blood|non-reference|0.1304|SRR10981808_1|temp|rp|26331	0	+
chr3R	29620731	29620834	blood|non-reference|0.1471|SRR10981808_1|temp|rp|26332	0	+
chr3R	29642807	29642810	roo|non-reference|0.2000|SRR10981808_1|temp|rp|26333	0	+
chr3R	29646144	29646158	jockey|non-reference|0.1351|SRR10981808_1|temp|rp|26334	0	+
chr3R	29733081	29733085	17.6|non-reference|1.0000|SRR10981808_1|temp|rp|26339	0	-
chr3R	29784377	29784382	297|non-reference|0.2386|SRR10981808_1|temp|sr|26342	0	+
chr3R	29840436	29840442	roo|non-reference|0.6373|SRR10981808_1|temp|sr|26344	0	+
chr3R	29842998	29843005	diver|non-reference|0.1154|SRR10981808_1|temp|rp|26345	0	+
chr3R	29959797	29959846	mdg1|non-reference|0.1200|SRR10981808_1|temp|rp|26347	0	+
chr3R	29980576	29980600	Doc|non-reference|0.7778|SRR10981808_1|temp|rp|26348	0	-
chr3R	30044961	30044967	297|non-reference|0.6316|SRR10981808_1|temp|sr|26349	0	+
chr3R	30091337	30091425	jockey|non-reference|0.1176|SRR10981808_1|temp|rp|26352	0	-
chr3R	30096657	30096663	diver|non-reference|0.5714|SRR10981808_1|temp|sr|26353	0	+
chr3R	30197761	30197766	297|non-reference|0.9697|SRR10981808_1|temp|sr|26360	0	+
chr3R	30240244	30240250	17.6|non-reference|0.7714|SRR10981808_1|temp|sr|26361	0	-
chr3R	30281635	30281814	copia|non-reference|0.3182|SRR10981808_1|temp|rp|26365	0	+
chr3R	30330830	30330838	copia|non-reference|0.3462|SRR10981808_1|temp|rp|26366	0	+
chr3R	30345734	30345839	17.6|non-reference|0.5750|SRR10981808_1|temp|rp|26367	0	-
chr3R	30355390	30355394	blood|non-reference|1.0000|SRR10981808_1|temp|sr|26368	0	+
chr3R	30425681	30425718	blood|non-reference|0.2093|SRR10981808_1|temp|rp|26377	0	+
chr3R	30468768	30468772	blood|non-reference|0.1818|SRR10981808_1|temp|rp|26379	0	+
chr3R	30530719	30530726	blood|non-reference|0.1818|SRR10981808_1|temp|rp|26383	0	+
chr3R	30569888	30569894	blood|non-reference|0.1515|SRR10981808_1|temp|rp|26385	0	+
chr3R	30758120	30758279	blood|non-reference|0.1404|SRR10981808_1|temp|rp|26387	0	+
chr3R	30777122	30777136	jockey|non-reference|0.9918|SRR10981808_1|temp|sr|26390	0	-
chr3R	30780626	30780633	1731|non-reference|0.3817|SRR10981808_1|temp|rp|26391	0	-
chr3R	30780811	30780817	17.6|non-reference|0.9714|SRR10981808_1|temp|sr|26392	0	+
chr3R	30799376	30799381	297|non-reference|0.9535|SRR10981808_1|temp|sr|26395	0	+
chr3R	30805542	30805661	diver|non-reference|0.1429|SRR10981808_1|temp|rp|26396	0	-
chr3R	30833344	30833350	297|non-reference|0.9375|SRR10981808_1|temp|sr|26397	0	+
chr3R	31120219	31120223	17.6|non-reference|0.9375|SRR10981808_1|temp|sr|26411	0	+
chr3R	31196725	31196738	F_element|non-reference|0.8182|SRR10981808_1|temp|rp|26412	0	+
chr3R	31196844	31196849	jockey|non-reference|0.3077|SRR10981808_1|temp|rp|26413	0	+
chr3R	31340735	31340807	jockey|non-reference|0.4286|SRR10981808_1|temp|rp|26416	0	-
chr3R	31420086	31420093	copia|non-reference|0.3000|SRR10981808_1|temp|rp|26419	0	+
chr3R	31427158	31427183	jockey|non-reference|0.2632|SRR10981808_1|temp|rp|26420	0	+
chr3R	31499679	31499813	roo|non-reference|0.2162|SRR10981808_1|temp|rp|26421	0	-
chr3R	31608124	31608130	blood|non-reference|0.5510|SRR10981808_1|temp|rp|26423	0	+
chr3R	31841871	31841875	Stalker2|non-reference|1.0000|SRR10981808_1|temp|sr|26429	0	+
chr3R	31861629	31861635	roo|non-reference|0.9792|SRR10981808_1|temp|sr|26431	0	-
chr3R	31928655	31928718	jockey|non-reference|0.1290|SRR10981808_1|temp|rp|26434	0	-
chr3R	31970851	31970857	17.6|non-reference|0.9487|SRR10981808_1|temp|sr|26441	0	-
chrX	700151	700159	17.6|non-reference|0.7500|SRR10981808_1|temp|rp|27666	0	+
chrX	754718	754723	roo|non-reference|1.0000|SRR10981808_1|temp|sr|27675	0	+
chrX	757013	757031	17.6|non-reference|0.6471|SRR10981808_1|temp|rp|27676	0	-
chrX	819170	819178	17.6|non-reference|0.5714|SRR10981808_1|temp|rp|27680	0	+
chrX	864421	864503	3S18|non-reference|0.5333|SRR10981808_1|temp|rp|27684	0	-
chrX	888666	888708	roo|non-reference|0.2857|SRR10981808_1|temp|rp|27686	0	+
chrX	966664	966736	jockey|non-reference|0.2727|SRR10981808_1|temp|rp|27690	0	+
chrX	1095104	1095115	micropia|non-reference|0.2000|SRR10981808_1|temp|rp|27701	0	+
chrX	1162012	1162060	jockey|non-reference|0.4000|SRR10981808_1|temp|rp|27705	0	+
chrX	1162140	1162177	jockey|non-reference|0.2500|SRR10981808_1|temp|rp|27706	0	-
chrX	1170506	1170513	3S18|non-reference|0.9412|SRR10981808_1|temp|rp|27707	0	+
chrX	1240553	1240667	micropia|non-reference|0.5000|SRR10981808_1|temp|rp|27716	0	+
chrX	1268096	1268154	mdg1|non-reference|0.2000|SRR10981808_1|temp|rp|27719	0	+
chrX	1273712	1273740	copia|non-reference|0.8667|SRR10981808_1|temp|rp|27720	0	-
chrX	1274695	1274701	copia|non-reference|1.0000|SRR10981808_1|temp|sr|27721	0	-
chrX	1379518	1379531	mdg1|non-reference|0.2308|SRR10981808_1|temp|rp|27728	0	+
chrX	1593410	1593440	roo|non-reference|0.2273|SRR10981808_1|temp|rp|27735	0	-
chrX	1620262	1620270	mdg1|non-reference|0.3333|SRR10981808_1|temp|rp|27736	0	-
chrX	1639464	1639470	297|non-reference|0.9231|SRR10981808_1|temp|sr|27738	0	-
chrX	1656204	1656212	copia|non-reference|0.5000|SRR10981808_1|temp|sr|27741	0	-
chrX	2023760	2023768	17.6|non-reference|0.7500|SRR10981808_1|temp|rp|27764	0	-
chrX	2070429	2070435	blood|non-reference|0.5902|SRR10981808_1|temp|rp|27767	0	-
chrX	2123145	2123151	micropia|non-reference|1.0000|SRR10981808_1|temp|sr|27770	0	+
chrX	2293864	2293868	Burdock|non-reference|1.0000|SRR10981808_1|temp|sr|27777	0	+
chrX	2300004	2300010	copia|non-reference|0.5714|SRR10981808_1|temp|sr|27778	0	+
chrX	2305633	2305638	17.6|non-reference|0.8333|SRR10981808_1|temp|sr|27779	0	-
chrX	2339213	2339224	Juan|non-reference|0.1111|SRR10981808_1|temp|rp|27780	0	-
chrX	2354302	2354308	Tirant|non-reference|0.6364|SRR10981808_1|temp|rp|27782	0	+
chrX	2551772	2551779	roo|non-reference|0.7143|SRR10981808_1|temp|rp|27788	0	+
chrX	2590203	2590209	Stalker2|non-reference|0.6486|SRR10981808_1|temp|rp|27790	0	+
chrX	2648843	2648849	copia|non-reference|0.9643|SRR10981808_1|temp|sr|27791	0	+
chrX	2662613	2662727	micropia|non-reference|0.2222|SRR10981808_1|temp|rp|27792	0	-
chrX	2710052	2710141	1731|non-reference|0.2500|SRR10981808_1|temp|rp|27796	0	-
chrX	2719332	2719366	blood|non-reference|0.3750|SRR10981808_1|temp|rp|27797	0	+
chrX	2862357	2862481	roo|non-reference|0.7500|SRR10981808_1|temp|rp|27799	0	+
chrX	2911853	2911857	17.6|non-reference|0.9000|SRR10981808_1|temp|rp|27803	0	+
chrX	2913398	2913402	17.6|non-reference|0.6111|SRR10981808_1|temp|rp|27804	0	+
chrX	2952920	2952932	17.6|non-reference|1.0000|SRR10981808_1|temp|sr|27805	0	-
chrX	2968593	2968601	17.6|non-reference|0.6000|SRR10981808_1|temp|rp|27806	0	-
chrX	2987375	2987380	17.6|non-reference|0.2857|SRR10981808_1|temp|rp|27807	0	-
chrX	3001216	3001239	F_element|non-reference|0.7647|SRR10981808_1|temp|rp|27808	0	-
chrX	3006374	3006378	Burdock|non-reference|0.8750|SRR10981808_1|temp|sr|27809	0	+
chrX	3024256	3024260	Tirant|non-reference|1.0000|SRR10981808_1|temp|sr|27810	0	+
chrX	3151083	3151112	17.6|non-reference|0.4444|SRR10981808_1|temp|rp|27826	0	+
chrX	3164770	3164778	copia|non-reference|0.4286|SRR10981808_1|temp|rp|27828	0	+
chrX	3368080	3368086	17.6|non-reference|0.9143|SRR10981808_1|temp|sr|27834	0	+
chrX	3378154	3378158	Tirant|non-reference|0.2174|SRR10981808_1|temp|rp|27835	0	-
chrX	3389420	3389428	copia|non-reference|0.4643|SRR10981808_1|temp|rp|27836	0	+
chrX	3440313	3440480	297|non-reference|0.7143|SRR10981808_1|temp|rp|27839	0	+
chrX	3455606	3455616	roo|non-reference|0.7353|SRR10981808_1|temp|rp|27840	0	-
chrX	3474008	3474012	Tirant|non-reference|1.0000|SRR10981808_1|temp|sr|27844	0	+
chrX	3475427	3475463	297|non-reference|0.1818|SRR10981808_1|temp|rp|27846	0	-
chrX	3477719	3477727	17.6|non-reference|0.6538|SRR10981808_1|temp|rp|27847	0	-
chrX	3486687	3486692	mdg1|non-reference|0.2000|SRR10981808_1|temp|rp|27848	0	+
chrX	3682589	3682596	Transpac|non-reference|0.7955|SRR10981808_1|temp|sr|27860	0	+
chrX	3740517	3740523	copia|non-reference|0.9000|SRR10981808_1|temp|sr|27877	0	-
chrX	3863060	3863067	17.6|non-reference|0.9722|SRR10981808_1|temp|sr|27903	0	-
chrX	3869773	3869777	blood|non-reference|0.2593|SRR10981808_1|temp|rp|27904	0	-
chrX	4030347	4030379	blood|non-reference|0.2000|SRR10981808_1|temp|rp|27916	0	-
chrX	4363375	4363381	roo|non-reference|1.0000|SRR10981808_1|temp|sr|27932	0	-
chrX	4547295	4547302	17.6|non-reference|0.9500|SRR10981808_1|temp|sr|27944	0	-
chrX	4674717	4674725	diver|non-reference|1.0000|SRR10981808_1|temp|sr|27954	0	+
chrX	4694172	4694188	jockey|non-reference|0.3000|SRR10981808_1|temp|rp|27956	0	+
chrX	4722638	4722775	1731|non-reference|0.6875|SRR10981808_1|temp|rp|27957	0	+
chrX	4881440	4881444	412|non-reference|1.0000|SRR10981808_1|temp|sr|27965	0	-
chrX	4930396	4930403	copia|non-reference|1.0000|SRR10981808_1|temp|sr|27972	0	+
chrX	4964917	4964927	Doc|non-reference|1.0000|SRR10981808_1|temp|rp|27975	0	-
chrX	5063310	5063320	3S18|non-reference|0.5263|SRR10981808_1|temp|rp|27979	0	+
chrX	5144936	5144978	jockey|non-reference|0.5714|SRR10981808_1|temp|rp|28000	0	-
chrX	5147641	5147648	roo|non-reference|0.6429|SRR10981808_1|temp|rp|28001	0	-
chrX	5272275	5272282	3S18|non-reference|1.0000|SRR10981808_1|temp|rp|28016	0	-
chrX	5285095	5285180	3S18|non-reference|0.1579|SRR10981808_1|temp|rp|28017	0	-
chrX	5567701	5567708	412|non-reference|0.9000|SRR10981808_1|temp|rp|28034	0	-
chrX	5635724	5635730	297|non-reference|0.8889|SRR10981808_1|temp|sr|28039	0	+
chrX	5677523	5677530	copia|non-reference|0.9664|SRR10981808_1|temp|sr|28041	0	+
chrX	5692892	5692899	mdg1|non-reference|0.2500|SRR10981808_1|temp|rp|28042	0	+
chrX	5763240	5763246	mdg1|non-reference|0.2500|SRR10981808_1|temp|rp|28044	0	+
chrX	5879530	5879560	F_element|non-reference|0.3500|SRR10981808_1|temp|rp|28056	0	-
chrX	6001745	6001750	17.6|non-reference|1.0000|SRR10981808_1|temp|sr|28063	0	-
chrX	6004268	6004273	3S18|non-reference|0.5238|SRR10981808_1|temp|sr|28064	0	-
chrX	6005857	6005860	roo|non-reference|0.7857|SRR10981808_1|temp|rp|28065	0	-
chrX	6072850	6072856	297|non-reference|1.0000|SRR10981808_1|temp|sr|28067	0	+
chrX	6162889	6162969	mdg3|non-reference|0.3333|SRR10981808_1|temp|rp|28070	0	-
chrX	6167606	6167612	17.6|non-reference|0.8000|SRR10981808_1|temp|sr|28071	0	-
chrX	6625148	6625155	blood|non-reference|0.3200|SRR10981808_1|temp|rp|28089	0	-
chrX	6629021	6629202	copia|non-reference|0.2857|SRR10981808_1|temp|rp|28090	0	-
chrX	6642997	6643004	copia|non-reference|0.4000|SRR10981808_1|temp|rp|28091	0	+
chrX	6795494	6795500	micropia|non-reference|0.5000|SRR10981808_1|temp|sr|28118	0	+
chrX	6858724	6858730	copia|non-reference|0.2667|SRR10981808_1|temp|sr|28122	0	+
chrX	6894113	6894117	Tirant|non-reference|1.0000|SRR10981808_1|temp|sr|28128	0	+
chrX	7021555	7021559	17.6|non-reference|1.0000|SRR10981808_1|temp|sr|28136	0	-
chrX	7442791	7442892	jockey|non-reference|0.2500|SRR10981808_1|temp|rp|28150	0	-
chrX	7598047	7598080	blood|non-reference|0.1333|SRR10981808_1|temp|rp|28155	0	+
chrX	7617802	7617824	copia|non-reference|0.2692|SRR10981808_1|temp|rp|28156	0	+
chrX	7636976	7636996	17.6|non-reference|0.8636|SRR10981808_1|temp|sr|28158	0	-
chrX	7693407	7693413	297|non-reference|0.9167|SRR10981808_1|temp|sr|28165	0	+
chrX	7694134	7694142	copia|non-reference|0.5385|SRR10981808_1|temp|rp|28166	0	-
chrX	7880356	7880362	blood|non-reference|0.5000|SRR10981808_1|temp|rp|28174	0	+
chrX	7940931	7940938	blood|non-reference|0.4762|SRR10981808_1|temp|rp|28175	0	+
chrX	8028389	8028518	297|non-reference|0.8571|SRR10981808_1|temp|rp|28177	0	-
chrX	8101084	8101128	1731|non-reference|0.2667|SRR10981808_1|temp|rp|28188	0	+
chrX	8111632	8111638	copia|non-reference|0.9500|SRR10981808_1|temp|sr|28189	0	-
chrX	8188353	8188357	297|non-reference|0.9167|SRR10981808_1|temp|sr|28191	0	+
chrX	8228050	8228140	jockey|non-reference|0.4000|SRR10981808_1|temp|rp|28200	0	+
chrX	8276146	8276152	17.6|non-reference|0.9412|SRR10981808_1|temp|sr|28202	0	-
chrX	8319840	8319885	jockey|non-reference|0.4000|SRR10981808_1|temp|rp|28207	0	-
chrX	8358565	8358751	gypsy1|non-reference|0.1250|SRR10981808_1|temp|rp|28208	0	-
chrX	8358696	8358751	springer|non-reference|0.6000|SRR10981808_1|temp|rp|28209	0	-
chrX	8415274	8415278	Burdock|non-reference|0.9048|SRR10981808_1|temp|sr|28215	0	-
chrX	8630827	8630835	17.6|non-reference|0.8000|SRR10981808_1|temp|rp|28224	0	-
chrX	8857561	8857665	412|non-reference|0.4444|SRR10981808_1|temp|rp|28232	0	+
chrX	8910367	8910380	jockey|non-reference|0.7333|SRR10981808_1|temp|rp|28233	0	-
chrX	8935740	8935747	mdg1|non-reference|0.2000|SRR10981808_1|temp|rp|28239	0	-
chrX	9076023	9076027	Burdock|non-reference|1.0000|SRR10981808_1|temp|sr|28254	0	+
chrX	9296134	9296141	297|non-reference|0.8667|SRR10981808_1|temp|sr|28277	0	-
chrX	9342798	9342814	Rt1b|non-reference|0.8462|SRR10981808_1|temp|rp|28279	0	-
chrX	9351979	9352011	17.6|non-reference|0.5000|SRR10981808_1|temp|rp|28280	0	+
chrX	9389525	9389531	copia|non-reference|1.0000|SRR10981808_1|temp|sr|28282	0	-
chrX	9494176	9494256	Juan|non-reference|0.5000|SRR10981808_1|temp|rp|28290	0	-
chrX	9525042	9525046	jockey|non-reference|0.8000|SRR10981808_1|temp|rp|28291	0	-
chrX	9578022	9578071	Burdock|non-reference|0.4074|SRR10981808_1|temp|rp|28292	0	-
chrX	9627811	9627817	diver|non-reference|0.6875|SRR10981808_1|temp|sr|28293	0	+
chrX	9650379	9650389	blood|non-reference|0.3125|SRR10981808_1|temp|rp|28294	0	+
chrX	9728646	9728655	17.6|non-reference|0.8571|SRR10981808_1|temp|rp|28305	0	-
chrX	9852008	9852015	roo|non-reference|1.0000|SRR10981808_1|temp|sr|28316	0	+
chrX	9930246	9930250	17.6|non-reference|1.0000|SRR10981808_1|temp|sr|28320	0	+
chrX	9955235	9955249	jockey|non-reference|0.4667|SRR10981808_1|temp|rp|28321	0	+
chrX	10183696	10183700	mdg3|non-reference|1.0000|SRR10981808_1|temp|sr|28334	0	+
chrX	10186303	10186307	opus|non-reference|0.6250|SRR10981808_1|temp|rp|28335	0	-
chrX	10219655	10219660	blood|non-reference|0.7273|SRR10981808_1|temp|rp|28336	0	-
chrX	10236583	10236591	17.6|non-reference|0.5000|SRR10981808_1|temp|rp|28337	0	-
chrX	10264541	10264547	copia|non-reference|1.0000|SRR10981808_1|temp|sr|28342	0	-
chrX	10336728	10336733	micropia|non-reference|0.8182|SRR10981808_1|temp|sr|28346	0	+
chrX	10409962	10409968	roo|non-reference|1.0000|SRR10981808_1|temp|sr|28347	0	-
chrX	10417355	10417467	flea|non-reference|0.1579|SRR10981808_1|temp|rp|28348	0	+
chrX	10500907	10501069	jockey|non-reference|0.4000|SRR10981808_1|temp|rp|28358	0	+
chrX	10516493	10516646	roo|non-reference|0.3333|SRR10981808_1|temp|rp|28359	0	-
chrX	10536164	10536186	F_element|non-reference|1.0000|SRR10981808_1|temp|rp|28361	0	+
chrX	10576782	10576789	copia|non-reference|1.0000|SRR10981808_1|temp|rp|28362	0	+
chrX	10594212	10594339	Stalker2|non-reference|0.1875|SRR10981808_1|temp|rp|28363	0	-
chrX	10667229	10667233	Tirant|non-reference|1.0000|SRR10981808_1|temp|sr|28374	0	+
chrX	10776571	10776576	297|non-reference|0.9091|SRR10981808_1|temp|sr|28387	0	-
chrX	10837875	10837883	copia|non-reference|0.7436|SRR10981808_1|temp|rp|28390	0	-
chrX	10987177	10987220	17.6|non-reference|0.1429|SRR10981808_1|temp|rp|28422	0	+
chrX	11181951	11182053	1731|non-reference|0.1875|SRR10981808_1|temp|rp|28426	0	-
chrX	11283742	11283748	roo|non-reference|1.0000|SRR10981808_1|temp|sr|28429	0	+
chrX	11463673	11463677	opus|non-reference|1.0000|SRR10981808_1|temp|sr|28438	0	+
chrX	11616016	11616025	Juan|non-reference|0.5882|SRR10981808_1|temp|rp|28444	0	-
chrX	11685544	11685549	copia|non-reference|0.5625|SRR10981808_1|temp|sr|28455	0	+
chrX	11688647	11688655	copia|non-reference|0.4000|SRR10981808_1|temp|rp|28456	0	-
chrX	11777545	11777552	F_element|non-reference|0.4167|SRR10981808_1|temp|rp|28468	0	+
chrX	12086429	12086434	roo|non-reference|0.9565|SRR10981808_1|temp|sr|28496	0	-
chrX	12210426	12210433	17.6|non-reference|0.2500|SRR10981808_1|temp|rp|28502	0	-
chrX	12223233	12223238	297|non-reference|1.0000|SRR10981808_1|temp|sr|28503	0	+
chrX	12278677	12278725	blood|non-reference|0.3333|SRR10981808_1|temp|rp|28506	0	+
chrX	12312410	12312418	17.6|non-reference|0.8333|SRR10981808_1|temp|rp|28508	0	-
chrX	12334820	12334847	17.6|non-reference|0.6667|SRR10981808_1|temp|rp|28511	0	+
chrX	12725856	12725858	blood|non-reference|0.1724|SRR10981808_1|temp|rp|28540	0	-
chrX	12748738	12748743	copia|non-reference|0.4800|SRR10981808_1|temp|sr|28548	0	+
chrX	12752334	12752350	Juan|non-reference|0.5714|SRR10981808_1|temp|rp|28549	0	+
chrX	12822886	12822903	Quasimodo|non-reference|0.6154|SRR10981808_1|temp|rp|28556	0	-
chrX	12896233	12896254	blood|non-reference|0.5455|SRR10981808_1|temp|rp|28563	0	+
chrX	12990973	12991068	Transpac|non-reference|0.4231|SRR10981808_1|temp|rp|28571	0	-
chrX	13138232	13138267	297|non-reference|0.5000|SRR10981808_1|temp|rp|28573	0	-
chrX	13149626	13149628	17.6|non-reference|0.5000|SRR10981808_1|temp|rp|28574	0	-
chrX	13283367	13283381	F_element|non-reference|0.9583|SRR10981808_1|temp|rp|28575	0	+
chrX	13406064	13406068	Tirant|non-reference|0.7917|SRR10981808_1|temp|sr|28577	0	-
chrX	13529864	13529872	17.6|non-reference|0.7273|SRR10981808_1|temp|rp|28581	0	+
chrX	13550627	13550670	roo|non-reference|0.7857|SRR10981808_1|temp|rp|28582	0	+
chrX	13635366	13635371	copia|non-reference|0.3750|SRR10981808_1|temp|sr|28585	0	+
chrX	13648863	13648920	copia|non-reference|0.2800|SRR10981808_1|temp|rp|28586	0	+
chrX	13670754	13670766	jockey|non-reference|0.5625|SRR10981808_1|temp|rp|28593	0	-
chrX	13779003	13779167	17.6|non-reference|0.2667|SRR10981808_1|temp|rp|28596	0	-
chrX	13866723	13866731	1731|non-reference|0.5714|SRR10981808_1|temp|rp|28598	0	+
chrX	13892401	13892409	copia|non-reference|0.9333|SRR10981808_1|temp|rp|28601	0	+
chrX	13965412	13965413	17.6|non-reference|1.0000|SRR10981808_1|temp|sr|28613	0	+
chrX	14187741	14187748	mdg3|non-reference|1.0000|SRR10981808_1|temp|sr|28628	0	+
chrX	14298518	14298522	17.6|non-reference|0.4615|SRR10981808_1|temp|rp|28630	0	-
chrX	14398057	14398071	jockey|non-reference|0.8000|SRR10981808_1|temp|rp|28633	0	+
chrX	14528883	14528887	roo|non-reference|1.0000|SRR10981808_1|temp|sr|28640	0	-
chrX	14752018	14752020	roo|non-reference|0.7500|SRR10981808_1|temp|rp|28654	0	-
chrX	14763443	14763451	1731|non-reference|0.7391|SRR10981808_1|temp|rp|28655	0	+
chrX	14833795	14833872	Tirant|non-reference|0.8750|SRR10981808_1|temp|rp|28667	0	+
chrX	14866642	14866647	roo|non-reference|1.0000|SRR10981808_1|temp|sr|28668	0	+
chrX	14916516	14916523	3S18|non-reference|0.1875|SRR10981808_1|temp|rp|28669	0	+
chrX	14980229	14980243	297|non-reference|1.0000|SRR10981808_1|temp|sr|28672	0	+
chrX	14980653	14980657	roo|non-reference|1.0000|SRR10981808_1|temp|sr|28673	0	+
chrX	15003407	15003413	297|non-reference|0.7895|SRR10981808_1|temp|sr|28674	0	-
chrX	15012530	15012562	mdg3|non-reference|1.0000|SRR10981808_1|temp|rp|28675	0	-
chrX	15029387	15029395	17.6|non-reference|0.7647|SRR10981808_1|temp|rp|28680	0	-
chrX	15137312	15137426	jockey|non-reference|0.5000|SRR10981808_1|temp|rp|28691	0	+
chrX	15157122	15157128	3S18|non-reference|1.0000|SRR10981808_1|temp|sr|28695	0	-
chrX	15218231	15218239	17.6|non-reference|0.4815|SRR10981808_1|temp|rp|28700	0	-
chrX	15300069	15300073	Tirant|non-reference|1.0000|SRR10981808_1|temp|sr|28703	0	-
chrX	15365750	15365756	412|non-reference|0.9231|SRR10981808_1|temp|rp|28705	0	+
chrX	15402081	15402147	jockey|non-reference|0.2500|SRR10981808_1|temp|rp|28706	0	-
chrX	15700919	15700935	Doc|non-reference|0.9524|SRR10981808_1|temp|rp|28732	0	+
chrX	16110848	16110880	3S18|non-reference|0.7857|SRR10981808_1|temp|rp|28747	0	-
chrX	16199307	16199313	roo|non-reference|1.0000|SRR10981808_1|temp|sr|28750	0	-
chrX	16422131	16422161	Stalker2|non-reference|0.2000|SRR10981808_1|temp|rp|28755	0	-
chrX	16423096	16423102	blood|non-reference|0.6000|SRR10981808_1|temp|rp|28756	0	+
chrX	16512485	16512491	17.6|non-reference|1.0000|SRR10981808_1|temp|sr|28760	0	+
chrX	16546473	16546553	blood|non-reference|0.1905|SRR10981808_1|temp|rp|28766	0	-
chrX	16747106	16747122	jockey|non-reference|0.5000|SRR10981808_1|temp|rp|28774	0	+
chrX	16805823	16805828	micropia|non-reference|0.3571|SRR10981808_1|temp|sr|28775	0	+
chrX	16830862	16830869	copia|non-reference|0.5556|SRR10981808_1|temp|rp|28776	0	-
chrX	16857115	16857118	pogo|non-reference|1.0000|SRR10981808_1|temp|sr|28779	0	+
chrX	16906715	16906723	17.6|non-reference|0.5714|SRR10981808_1|temp|rp|28781	0	-
chrX	16919025	16919033	17.6|non-reference|0.3333|SRR10981808_1|temp|rp|28782	0	-
chrX	16946863	16946869	17.6|non-reference|1.0000|SRR10981808_1|temp|sr|28783	0	+
chrX	17177377	17177384	17.6|non-reference|0.6364|SRR10981808_1|temp|rp|28789	0	+
chrX	17248001	17248005	opus|non-reference|1.0000|SRR10981808_1|temp|sr|28797	0	-
chrX	17255976	17255982	blood|non-reference|0.6364|SRR10981808_1|temp|rp|28800	0	-
chrX	17325426	17325541	Stalker2|non-reference|0.2000|SRR10981808_1|temp|rp|28823	0	+
chrX	17515248	17515256	17.6|non-reference|1.0000|SRR10981808_1|temp|rp|28826	0	-
chrX	17571724	17571732	3S18|non-reference|0.5652|SRR10981808_1|temp|rp|28831	0	-
chrX	17617425	17617449	blood|non-reference|0.3333|SRR10981808_1|temp|rp|28832	0	+
chrX	17659071	17659078	17.6|non-reference|1.0000|SRR10981808_1|temp|sr|28836	0	+
chrX	17713935	17713954	copia|non-reference|0.6667|SRR10981808_1|temp|rp|28837	0	-
chrX	17817711	17817835	297|non-reference|0.4000|SRR10981808_1|temp|rp|28844	0	-
chrX	17854160	17854166	blood|non-reference|0.2000|SRR10981808_1|temp|rp|28845	0	+
chrX	18014526	18014533	17.6|non-reference|0.8333|SRR10981808_1|temp|rp|28867	0	-
chrX	18070640	18070644	17.6|non-reference|1.0000|SRR10981808_1|temp|sr|28871	0	+
chrX	18096304	18096316	blood|non-reference|0.1364|SRR10981808_1|temp|rp|28872	0	-
chrX	18193765	18193773	hopper|non-reference|0.7692|SRR10981808_1|temp|rp|28877	0	-
chrX	18219033	18219048	jockey|non-reference|0.4375|SRR10981808_1|temp|rp|28878	0	-
chrX	18360468	18360474	Stalker|non-reference|0.6552|SRR10981808_1|temp|rp|28887	0	-
chrX	18360470	18360474	Stalker4|non-reference|1.0000|SRR10981808_1|temp|sr|28888	0	-
chrX	18550608	18550611	opus|non-reference|1.0000|SRR10981808_1|temp|rp|28893	0	+
chrX	18815294	18815307	F_element|non-reference|0.5714|SRR10981808_1|temp|rp|28913	0	-
chrX	18837145	18837156	jockey|non-reference|0.3889|SRR10981808_1|temp|rp|28914	0	+
chrX	19119852	19119857	mdg3|non-reference|0.9500|SRR10981808_1|temp|sr|28934	0	+
chrX	19147157	19147162	17.6|non-reference|1.0000|SRR10981808_1|temp|sr|28937	0	-
chrX	19157698	19157709	jockey|non-reference|0.1765|SRR10981808_1|temp|rp|28938	0	-
chrX	19173946	19173951	blood|non-reference|0.4800|SRR10981808_1|temp|rp|28939	0	-
chrX	19187321	19187382	297|non-reference|0.6429|SRR10981808_1|temp|rp|28941	0	-
chrX	19216750	19216757	roo|non-reference|0.6842|SRR10981808_1|temp|rp|28946	0	+
chrX	19382748	19382752	412|non-reference|1.0000|SRR10981808_1|temp|sr|28964	0	+
chrX	19497343	19497352	diver|non-reference|0.3077|SRR10981808_1|temp|rp|28975	0	+
chrX	19501820	19501825	297|non-reference|1.0000|SRR10981808_1|temp|sr|28976	0	+
chrX	19562043	19562050	roo|non-reference|0.8519|SRR10981808_1|temp|rp|28988	0	+
chrX	19774755	19774761	blood|non-reference|0.4762|SRR10981808_1|temp|rp|28999	0	+
chrX	19787321	19787329	3S18|non-reference|0.4211|SRR10981808_1|temp|sr|29003	0	-
chrX	19793320	19793326	blood|non-reference|0.4762|SRR10981808_1|temp|rp|29005	0	-
chrX	19845481	19845530	copia|non-reference|0.2593|SRR10981808_1|temp|rp|29018	0	-
chrX	19883326	19883336	297|non-reference|1.0000|SRR10981808_1|temp|sr|29021	0	-
chrX	19980455	19980629	297|non-reference|0.2105|SRR10981808_1|temp|rp|29075	0	+
chrX	20093291	20093296	copia|non-reference|1.0000|SRR10981808_1|temp|sr|29081	0	+
chrX	20256525	20256533	17.6|non-reference|0.7619|SRR10981808_1|temp|rp|29137	0	+
chrX	20381724	20381730	HMS_Beagle2|non-reference|0.6000|SRR10981808_1|temp|rp|29157	0	+
chrX	20809715	20809720	roo|non-reference|1.0000|SRR10981808_1|temp|sr|29235	0	-
```
