## Supplementary material for "Ongoing transposition in cell culture reveals the phylogeny of diverse *Drosophila* S2 sub-lines": File S1: SRR10981809_temp.bed

```
chr2L	312264	312344	Stalker2|non-reference|0.1207|SRR10981809_1|temp|rp|29	0	+
chr2L	470259	470263	Burdock|non-reference|0.8684|SRR10981809_1|temp|sr|32	0	-
chr2L	479379	479385	17.6|non-reference|0.9706|SRR10981809_1|temp|sr|33	0	+
chr2L	480736	480766	copia|non-reference|0.1304|SRR10981809_1|temp|rp|34	0	+
chr2L	496434	496440	copia|non-reference|0.4500|SRR10981809_1|temp|sr|35	0	-
chr2L	498333	498338	copia|non-reference|0.4894|SRR10981809_1|temp|sr|36	0	-
chr2L	525200	525206	17.6|non-reference|0.9318|SRR10981809_1|temp|sr|37	0	-
chr2L	839869	839875	17.6|non-reference|0.8372|SRR10981809_1|temp|sr|43	0	-
chr2L	1112550	1112613	blood|non-reference|0.1923|SRR10981809_1|temp|rp|45	0	+
chr2L	1190891	1190899	diver|non-reference|0.6389|SRR10981809_1|temp|sr|49	0	+
chr2L	1208915	1208920	17.6|non-reference|0.6522|SRR10981809_1|temp|sr|50	0	+
chr2L	1319285	1319289	HMS_Beagle|non-reference|0.9706|SRR10981809_1|temp|sr|51	0	-
chr2L	1432004	1432170	297|non-reference|0.1818|SRR10981809_1|temp|rp|53	0	+
chr2L	1475051	1475056	297|non-reference|0.9474|SRR10981809_1|temp|sr|54	0	+
chr2L	1554389	1554395	17.6|non-reference|0.8571|SRR10981809_1|temp|sr|62	0	-
chr2L	1701721	1701728	blood|non-reference|0.4839|SRR10981809_1|temp|rp|67	0	-
chr2L	1702138	1702310	blood|non-reference|0.6571|SRR10981809_1|temp|rp|68	0	-
chr2L	1748097	1748149	copia|non-reference|0.2500|SRR10981809_1|temp|rp|69	0	-
chr2L	1886109	1886200	412|non-reference|0.3214|SRR10981809_1|temp|rp|71	0	-
chr2L	1944053	1944057	Stalker2|non-reference|1.0000|SRR10981809_1|temp|sr|72	0	+
chr2L	1956144	1956192	diver|non-reference|0.4000|SRR10981809_1|temp|rp|73	0	-
chr2L	1988654	1988672	412|non-reference|0.1724|SRR10981809_1|temp|rp|74	0	+
chr2L	2031591	2031596	17.6|non-reference|0.8000|SRR10981809_1|temp|sr|75	0	+
chr2L	2063878	2063893	F_element|non-reference|0.3939|SRR10981809_1|temp|rp|76	0	-
chr2L	2167441	2167446	copia|non-reference|0.3478|SRR10981809_1|temp|sr|82	0	+
chr2L	2170179	2170182	17.6|non-reference|0.5000|SRR10981809_1|temp|rp|83	0	+
chr2L	2230544	2230553	diver|non-reference|0.4419|SRR10981809_1|temp|sr|84	0	-
chr2L	2273070	2273076	297|non-reference|0.7857|SRR10981809_1|temp|sr|87	0	+
chr2L	2345704	2345709	hopper|non-reference|0.9500|SRR10981809_1|temp|sr|88	0	+
chr2L	2368228	2368236	3S18|non-reference|0.5769|SRR10981809_1|temp|rp|89	0	-
chr2L	2855425	2855434	jockey|non-reference|0.8696|SRR10981809_1|temp|rp|99	0	+
chr2L	2863980	2863993	Stalker2|non-reference|0.1538|SRR10981809_1|temp|rp|100	0	+
chr2L	2868068	2868192	jockey|non-reference|0.1905|SRR10981809_1|temp|rp|101	0	-
chr2L	2908162	2908170	diver|non-reference|0.7500|SRR10981809_1|temp|sr|102	0	+
chr2L	2909369	2909378	copia|non-reference|0.4500|SRR10981809_1|temp|sr|103	0	-
chr2L	2929102	2929108	copia|non-reference|0.5217|SRR10981809_1|temp|sr|105	0	-
chr2L	3081833	3081874	17.6|non-reference|0.2667|SRR10981809_1|temp|rp|111	0	+
chr2L	3233699	3233703	412|non-reference|1.0000|SRR10981809_1|temp|sr|114	0	-
chr2L	3682306	3682314	jockey|non-reference|0.1429|SRR10981809_1|temp|rp|122	0	-
chr2L	3682356	3682362	mdg3|non-reference|0.8182|SRR10981809_1|temp|sr|123	0	+
chr2L	3895182	3895310	Juan|non-reference|0.3333|SRR10981809_1|temp|rp|127	0	-
chr2L	4085970	4085976	297|non-reference|0.5789|SRR10981809_1|temp|sr|131	0	-
chr2L	4241926	4241932	blood|non-reference|0.6190|SRR10981809_1|temp|rp|132	0	-
chr2L	4369477	4369481	Tirant|non-reference|0.4737|SRR10981809_1|temp|sr|133	0	-
chr2L	4888928	4888964	copia|non-reference|0.1111|SRR10981809_1|temp|rp|143	0	-
chr2L	5005122	5005135	jockey|non-reference|0.2222|SRR10981809_1|temp|rp|155	0	+
chr2L	5005732	5005782	mdg3|non-reference|0.1250|SRR10981809_1|temp|rp|156	0	-
chr2L	5886528	5886556	17.6|non-reference|0.2000|SRR10981809_1|temp|rp|180	0	+
chr2L	5973889	5973954	copia|non-reference|0.5714|SRR10981809_1|temp|rp|181	0	+
chr2L	5974394	5974570	17.6|non-reference|0.1250|SRR10981809_1|temp|rp|182	0	+
chr2L	6020117	6020131	jockey|non-reference|0.4375|SRR10981809_1|temp|rp|184	0	+
chr2L	6084114	6084119	copia|non-reference|0.3478|SRR10981809_1|temp|sr|185	0	-
chr2L	6181389	6181393	412|non-reference|0.8571|SRR10981809_1|temp|sr|191	0	+
chr2L	6251704	6251710	mdg3|non-reference|1.0000|SRR10981809_1|temp|sr|192	0	+
chr2L	6256813	6256818	roo|non-reference|1.0000|SRR10981809_1|temp|sr|193	0	-
chr2L	6338658	6338667	blood|non-reference|0.3958|SRR10981809_1|temp|rp|194	0	-
chr2L	6581958	6582119	blood|non-reference|0.4824|SRR10981809_1|temp|rp|202	0	-
chr2L	6583343	6583424	hopper|non-reference|0.6667|SRR10981809_1|temp|rp|203	0	-
chr2L	6613845	6613866	412|non-reference|0.4615|SRR10981809_1|temp|rp|204	0	-
chr2L	6646768	6646788	copia|non-reference|0.1579|SRR10981809_1|temp|rp|205	0	+
chr2L	6779945	6780014	3S18|non-reference|0.3500|SRR10981809_1|temp|rp|207	0	+
chr2L	7028295	7028299	Stalker2|non-reference|0.3714|SRR10981809_1|temp|sr|214	0	-
chr2L	7457884	7457890	297|non-reference|0.7143|SRR10981809_1|temp|sr|225	0	+
chr2L	7506747	7506863	roo|non-reference|0.3871|SRR10981809_1|temp|rp|226	0	-
chr2L	7560743	7560749	copia|non-reference|1.0000|SRR10981809_1|temp|sr|231	0	+
chr2L	7771955	7771970	jockey|non-reference|0.5357|SRR10981809_1|temp|rp|236	0	-
chr2L	8009281	8009288	1360|non-reference|1.0000|SRR10981809_1|temp|sr|241	0	-
chr2L	8237229	8237281	17.6|non-reference|0.1333|SRR10981809_1|temp|rp|242	0	+
chr2L	8424823	8424828	copia|non-reference|0.4615|SRR10981809_1|temp|sr|243	0	+
chr2L	8683348	8683367	17.6|non-reference|0.4444|SRR10981809_1|temp|rp|247	0	+
chr2L	8709932	8709938	diver|non-reference|0.2778|SRR10981809_1|temp|sr|248	0	-
chr2L	8909915	8909987	copia|non-reference|0.1053|SRR10981809_1|temp|rp|255	0	+
chr2L	8959949	8959970	Ivk|non-reference|0.2778|SRR10981809_1|temp|rp|257	0	+
chr2L	8965424	8965507	Juan|non-reference|0.1613|SRR10981809_1|temp|rp|258	0	+
chr2L	9135348	9135354	blood|non-reference|0.4630|SRR10981809_1|temp|rp|261	0	-
chr2L	9198451	9198456	297|non-reference|0.7407|SRR10981809_1|temp|sr|263	0	-
chr2L	9235471	9235476	roo|non-reference|1.0000|SRR10981809_1|temp|sr|268	0	+
chr2L	9286371	9286381	jockey|non-reference|0.8000|SRR10981809_1|temp|rp|271	0	+
chr2L	9508132	9508140	copia|non-reference|0.7168|SRR10981809_1|temp|rp|275	0	+
chr2L	9520333	9520339	297|non-reference|0.4286|SRR10981809_1|temp|sr|276	0	+
chr2L	9573245	9573251	17.6|non-reference|0.7500|SRR10981809_1|temp|sr|280	0	-
chr2L	9600173	9600184	blood|non-reference|0.2273|SRR10981809_1|temp|rp|281	0	+
chr2L	9724063	9724069	17.6|non-reference|0.4167|SRR10981809_1|temp|sr|283	0	+
chr2L	9776690	9776702	17.6|non-reference|1.0000|SRR10981809_1|temp|rp|288	0	+
chr2L	10110321	10110345	roo|non-reference|0.4444|SRR10981809_1|temp|rp|298	0	-
chr2L	10180890	10180896	Transpac|non-reference|1.0000|SRR10981809_1|temp|rp|302	0	-
chr2L	10554395	10554401	Tabor|non-reference|0.6667|SRR10981809_1|temp|rp|307	0	+
chr2L	10972536	10972540	Tirant|non-reference|0.5185|SRR10981809_1|temp|sr|319	0	-
chr2L	11039853	11039895	297|non-reference|0.1429|SRR10981809_1|temp|rp|328	0	+
chr2L	11061746	11061751	copia|non-reference|0.4815|SRR10981809_1|temp|sr|329	0	+
chr2L	11262962	11262975	blood|non-reference|0.1707|SRR10981809_1|temp|rp|339	0	-
chr2L	11332067	11332194	Tirant|non-reference|1.0000|SRR10981809_1|temp|rp|342	0	-
chr2L	11362772	11362777	roo|non-reference|1.0000|SRR10981809_1|temp|sr|343	0	-
chr2L	11518456	11518460	blood|non-reference|1.0000|SRR10981809_1|temp|sr|348	0	+
chr2L	11728490	11728495	roo|non-reference|1.0000|SRR10981809_1|temp|sr|352	0	+
chr2L	11863147	11863168	X_element|non-reference|0.8571|SRR10981809_1|temp|rp|356	0	-
chr2L	11882660	11882666	roo|non-reference|1.0000|SRR10981809_1|temp|sr|357	0	-
chr2L	12142950	12143089	17.6|non-reference|0.5833|SRR10981809_1|temp|rp|364	0	-
chr2L	12189061	12189229	297|non-reference|0.1923|SRR10981809_1|temp|rp|366	0	+
chr2L	12266460	12266473	jockey|non-reference|1.0000|SRR10981809_1|temp|rp|369	0	-
chr2L	12459730	12459769	17.6|non-reference|1.0000|SRR10981809_1|temp|rp|381	0	-
chr2L	12511578	12511585	copia|non-reference|0.9737|SRR10981809_1|temp|sr|382	0	+
chr2L	12512606	12512614	copia|non-reference|0.4783|SRR10981809_1|temp|sr|383	0	+
chr2L	12640082	12640103	Doc|non-reference|0.3500|SRR10981809_1|temp|rp|392	0	+
chr2L	12997024	12997181	jockey|non-reference|0.9583|SRR10981809_1|temp|rp|409	0	+
chr2L	13004273	13004326	Doc|non-reference|0.5625|SRR10981809_1|temp|rp|410	0	-
chr2L	13006072	13006130	mdg3|non-reference|0.1765|SRR10981809_1|temp|rp|411	0	-
chr2L	13087844	13087852	3S18|non-reference|0.3958|SRR10981809_1|temp|rp|418	0	-
chr2L	13119359	13119363	Burdock|non-reference|0.8485|SRR10981809_1|temp|rp|419	0	+
chr2L	13139034	13139040	297|non-reference|0.3333|SRR10981809_1|temp|rp|421	0	-
chr2L	13203996	13204003	17.6|non-reference|0.4500|SRR10981809_1|temp|sr|423	0	+
chr2L	13334141	13334145	297|non-reference|0.6364|SRR10981809_1|temp|sr|428	0	-
chr2L	13495210	13495263	opus|non-reference|0.6923|SRR10981809_1|temp|rp|433	0	+
chr2L	13509610	13509614	Tirant|non-reference|0.5909|SRR10981809_1|temp|sr|434	0	-
chr2L	13549575	13549585	blood|non-reference|0.1176|SRR10981809_1|temp|rp|437	0	-
chr2L	13583590	13583668	Doc|non-reference|0.3333|SRR10981809_1|temp|rp|440	0	-
chr2L	13616100	13616186	Burdock|non-reference|0.2143|SRR10981809_1|temp|rp|444	0	+
chr2L	13887490	13887502	Bari1|non-reference|0.5000|SRR10981809_1|temp|rp|450	0	-
chr2L	13943201	13943212	Rt1b|non-reference|0.4615|SRR10981809_1|temp|rp|451	0	-
chr2L	13970905	13970910	micropia|non-reference|0.5385|SRR10981809_1|temp|sr|452	0	-
chr2L	14025300	14025302	17.6|non-reference|0.4375|SRR10981809_1|temp|sr|454	0	-
chr2L	14076075	14076086	F_element|non-reference|0.5714|SRR10981809_1|temp|rp|456	0	+
chr2L	14476288	14476292	pogo|non-reference|0.9565|SRR10981809_1|temp|sr|466	0	-
chr2L	14625944	14625998	17.6|non-reference|0.4815|SRR10981809_1|temp|rp|471	0	+
chr2L	14722982	14723051	F_element|non-reference|0.5294|SRR10981809_1|temp|rp|472	0	-
chr2L	14753153	14753191	Doc|non-reference|0.5000|SRR10981809_1|temp|rp|479	0	-
chr2L	14851318	14851386	F_element|non-reference|0.1818|SRR10981809_1|temp|rp|480	0	+
chr2L	14963513	14963519	17.6|non-reference|1.0000|SRR10981809_1|temp|sr|482	0	+
chr2L	15099115	15099120	roo|non-reference|0.4444|SRR10981809_1|temp|sr|489	0	+
chr2L	15133207	15133274	copia|non-reference|0.3478|SRR10981809_1|temp|rp|491	0	+
chr2L	15142289	15142303	BS|non-reference|0.7500|SRR10981809_1|temp|rp|492	0	+
chr2L	15189408	15189489	jockey|non-reference|0.2857|SRR10981809_1|temp|rp|493	0	-
chr2L	15308188	15308198	F_element|non-reference|0.4286|SRR10981809_1|temp|rp|496	0	+
chr2L	15777203	15777210	17.6|non-reference|0.7097|SRR10981809_1|temp|rp|511	0	+
chr2L	15778269	15778282	jockey|non-reference|0.3824|SRR10981809_1|temp|rp|512	0	+
chr2L	15850249	15850257	copia|non-reference|1.0000|SRR10981809_1|temp|sr|515	0	+
chr2L	15906075	15906121	opus|non-reference|0.5455|SRR10981809_1|temp|rp|518	0	+
chr2L	15910562	15910677	Juan|non-reference|0.1875|SRR10981809_1|temp|rp|519	0	+
chr2L	15989824	15989829	3S18|non-reference|0.3529|SRR10981809_1|temp|sr|523	0	+
chr2L	16044974	16044979	3S18|non-reference|0.4839|SRR10981809_1|temp|sr|525	0	-
chr2L	16083745	16083775	mdg1|non-reference|0.1200|SRR10981809_1|temp|rp|526	0	-
chr2L	16322693	16322758	17.6|non-reference|0.4444|SRR10981809_1|temp|rp|535	0	+
chr2L	16456819	16456892	copia|non-reference|0.1875|SRR10981809_1|temp|rp|536	0	-
chr2L	16523755	16523765	copia|non-reference|0.3158|SRR10981809_1|temp|rp|541	0	+
chr2L	16538495	16538507	17.6|non-reference|0.1833|SRR10981809_1|temp|rp|542	0	-
chr2L	16538684	16538690	diver|non-reference|0.2667|SRR10981809_1|temp|sr|543	0	-
chr2L	16553611	16553764	jockey|non-reference|0.1163|SRR10981809_1|temp|rp|544	0	+
chr2L	16650708	16650713	copia|non-reference|0.2952|SRR10981809_1|temp|sr|551	0	+
chr2L	16704502	16704575	blood|non-reference|0.2500|SRR10981809_1|temp|rp|555	0	-
chr2L	16759228	16759275	Stalker2|non-reference|0.2708|SRR10981809_1|temp|rp|556	0	+
chr2L	16853111	16853119	diver|non-reference|0.3226|SRR10981809_1|temp|sr|559	0	-
chr2L	17049971	17049976	17.6|non-reference|0.9091|SRR10981809_1|temp|sr|569	0	-
chr2L	17324039	17324044	297|non-reference|0.2500|SRR10981809_1|temp|sr|578	0	+
chr2L	17379511	17379656	Stalker2|non-reference|0.2909|SRR10981809_1|temp|rp|585	0	-
chr2L	17515896	17515974	297|non-reference|1.0000|SRR10981809_1|temp|rp|593	0	+
chr2L	17545426	17545432	roo|non-reference|0.9767|SRR10981809_1|temp|sr|595	0	+
chr2L	17613421	17613424	mdg3|non-reference|0.2667|SRR10981809_1|temp|rp|600	0	+
chr2L	17838243	17838400	1731|non-reference|0.1081|SRR10981809_1|temp|rp|602	0	-
chr2L	17864951	17864956	3S18|non-reference|0.5600|SRR10981809_1|temp|sr|603	0	+
chr2L	18568083	18568088	copia|non-reference|0.3438|SRR10981809_1|temp|sr|627	0	-
chr2L	18630586	18630592	17.6|non-reference|0.4516|SRR10981809_1|temp|sr|631	0	+
chr2L	18899958	18900060	412|non-reference|0.1667|SRR10981809_1|temp|rp|642	0	-
chr2L	18928925	18929022	17.6|non-reference|0.1429|SRR10981809_1|temp|rp|644	0	-
chr2L	19231863	19231947	3S18|non-reference|0.1667|SRR10981809_1|temp|rp|661	0	+
chr2L	19277174	19277179	412|non-reference|0.9630|SRR10981809_1|temp|sr|663	0	-
chr2L	19373760	19373919	jockey|non-reference|0.1429|SRR10981809_1|temp|rp|667	0	+
chr2L	19459094	19459243	G2|non-reference|0.7000|SRR10981809_1|temp|rp|672	0	+
chr2L	19596536	19596542	roo|non-reference|0.7872|SRR10981809_1|temp|sr|677	0	-
chr2L	19812423	19812489	1360|non-reference|1.0000|SRR10981809_1|temp|rp|690	0	+
chr2L	20086327	20086331	Transpac|non-reference|1.0000|SRR10981809_1|temp|sr|706	0	-
chr2R	6905240	6905276	roo|non-reference|0.6429|SRR10981809_1|temp|rp|10663	0	+
chr2R	6981241	6981257	412|non-reference|1.0000|SRR10981809_1|temp|rp|10675	0	+
chr2R	7046429	7046437	1731|non-reference|0.5926|SRR10981809_1|temp|rp|10680	0	-
chr2R	7100244	7100250	mdg3|non-reference|0.8919|SRR10981809_1|temp|rp|10684	0	+
chr2R	7230448	7230578	Stalker2|non-reference|0.2692|SRR10981809_1|temp|rp|10689	0	-
chr2R	7256335	7256339	micropia|non-reference|0.1579|SRR10981809_1|temp|rp|10690	0	-
chr2R	7370344	7370358	copia|non-reference|0.4286|SRR10981809_1|temp|rp|10697	0	-
chr2R	7377096	7377112	copia|non-reference|0.1667|SRR10981809_1|temp|rp|10698	0	-
chr2R	7377681	7377803	copia|non-reference|0.1429|SRR10981809_1|temp|rp|10701	0	+
chr2R	7380180	7380188	copia|non-reference|0.2759|SRR10981809_1|temp|rp|10702	0	-
chr2R	7453407	7453420	F_element|non-reference|0.8095|SRR10981809_1|temp|rp|10709	0	+
chr2R	7628584	7628591	297|non-reference|0.6000|SRR10981809_1|temp|rp|10720	0	+
chr2R	7641842	7641849	mdg3|non-reference|0.7209|SRR10981809_1|temp|rp|10721	0	-
chr2R	7727119	7727174	BS|non-reference|0.1765|SRR10981809_1|temp|rp|10723	0	+
chr2R	7752002	7752008	17.6|non-reference|0.8837|SRR10981809_1|temp|sr|10724	0	+
chr2R	7774771	7774773	diver|non-reference|1.0000|SRR10981809_1|temp|sr|10727	0	+
chr2R	7943291	7943295	mdg3|non-reference|1.0000|SRR10981809_1|temp|sr|10737	0	-
chr2R	7999882	7999887	17.6|non-reference|0.2381|SRR10981809_1|temp|rp|10744	0	+
chr2R	8113957	8113963	17.6|non-reference|0.6774|SRR10981809_1|temp|sr|10751	0	-
chr2R	8176775	8176780	copia|non-reference|0.3500|SRR10981809_1|temp|rp|10755	0	-
chr2R	8177895	8178069	blood|non-reference|0.4800|SRR10981809_1|temp|rp|10756	0	+
chr2R	8305051	8305130	jockey|non-reference|0.2353|SRR10981809_1|temp|rp|10760	0	-
chr2R	8310884	8310886	pogo|non-reference|0.9412|SRR10981809_1|temp|sr|10761	0	-
chr2R	8321733	8321772	copia|non-reference|0.1613|SRR10981809_1|temp|rp|10762	0	-
chr2R	8413102	8413111	flea|non-reference|0.9667|SRR10981809_1|temp|sr|10771	0	-
chr2R	8498126	8498130	Burdock|non-reference|1.0000|SRR10981809_1|temp|sr|10781	0	-
chr2R	8605765	8605775	copia|non-reference|0.3448|SRR10981809_1|temp|sr|10794	0	+
chr2R	8914484	8914505	297|non-reference|0.1333|SRR10981809_1|temp|rp|10805	0	-
chr2R	8967427	8967457	Transpac|non-reference|0.2857|SRR10981809_1|temp|rp|10807	0	+
chr2R	8986607	8986613	Juan|non-reference|0.3000|SRR10981809_1|temp|rp|10810	0	-
chr2R	9179458	9179465	17.6|non-reference|0.9730|SRR10981809_1|temp|sr|10817	0	-
chr2R	9214084	9214088	F_element|non-reference|1.0000|SRR10981809_1|temp|rp|10819	0	-
chr2R	9268515	9268520	copia|non-reference|0.5455|SRR10981809_1|temp|sr|10822	0	+
chr2R	9307165	9307328	blood|non-reference|0.4857|SRR10981809_1|temp|rp|10823	0	+
chr2R	9413359	9413378	micropia|non-reference|0.2414|SRR10981809_1|temp|rp|10825	0	+
chr2R	9431030	9431035	copia|non-reference|0.4000|SRR10981809_1|temp|rp|10827	0	+
chr2R	9668103	9668118	jockey|non-reference|0.3243|SRR10981809_1|temp|rp|10836	0	-
chr2R	9806624	9806640	jockey|non-reference|0.2222|SRR10981809_1|temp|rp|10841	0	+
chr2R	9833669	9833674	17.6|non-reference|1.0000|SRR10981809_1|temp|sr|10842	0	-
chr2R	9854080	9854088	pogo|non-reference|0.8485|SRR10981809_1|temp|sr|10846	0	+
chr2R	9871024	9871030	roo|non-reference|1.0000|SRR10981809_1|temp|sr|10852	0	-
chr2R	9919135	9919295	17.6|non-reference|0.9167|SRR10981809_1|temp|rp|10858	0	-
chr2R	9922084	9922091	3S18|non-reference|0.1667|SRR10981809_1|temp|rp|10859	0	+
chr2R	9950152	9950157	3S18|non-reference|0.9615|SRR10981809_1|temp|sr|10861	0	+
chr2R	10059642	10059651	17.6|non-reference|0.9851|SRR10981809_1|temp|sr|10868	0	-
chr2R	10100510	10100515	diver|non-reference|0.2308|SRR10981809_1|temp|sr|10869	0	+
chr2R	10135724	10135732	mdg3|non-reference|1.0000|SRR10981809_1|temp|sr|10871	0	+
chr2R	10151150	10151153	Doc|non-reference|1.0000|SRR10981809_1|temp|rp|10872	0	-
chr2R	10171449	10171483	297|non-reference|0.3333|SRR10981809_1|temp|rp|10873	0	-
chr2R	10231165	10231180	Doc|non-reference|0.7333|SRR10981809_1|temp|rp|10879	0	-
chr2R	10264286	10264360	1731|non-reference|0.5862|SRR10981809_1|temp|rp|10884	0	+
chr2R	10266374	10266381	Stalker2|non-reference|0.5833|SRR10981809_1|temp|rp|10885	0	+
chr2R	10516735	10516740	micropia|non-reference|0.4706|SRR10981809_1|temp|sr|10897	0	+
chr2R	10752008	10752054	297|non-reference|0.2105|SRR10981809_1|temp|rp|10906	0	+
chr2R	10864791	10864811	17.6|non-reference|0.3333|SRR10981809_1|temp|rp|10911	0	+
chr2R	10971531	10971538	roo|non-reference|0.8810|SRR10981809_1|temp|sr|10917	0	-
chr2R	11067752	11067760	17.6|non-reference|0.7391|SRR10981809_1|temp|rp|10924	0	+
chr2R	11098726	11098731	297|non-reference|1.0000|SRR10981809_1|temp|sr|10930	0	+
chr2R	11153188	11153284	17.6|non-reference|0.2381|SRR10981809_1|temp|rp|10935	0	-
chr2R	11168942	11168947	diver|non-reference|0.9375|SRR10981809_1|temp|sr|10938	0	+
chr2R	11179820	11179924	blood|non-reference|0.5833|SRR10981809_1|temp|rp|10939	0	-
chr2R	11185249	11185405	1360|non-reference|0.1304|SRR10981809_1|temp|rp|10940	0	-
chr2R	11239319	11239335	jockey|non-reference|0.3438|SRR10981809_1|temp|rp|10946	0	-
chr2R	11524455	11524461	297|non-reference|1.0000|SRR10981809_1|temp|sr|10961	0	-
chr2R	11600716	11600723	blood|non-reference|0.1935|SRR10981809_1|temp|rp|10965	0	+
chr2R	11779999	11780137	Juan|non-reference|0.5000|SRR10981809_1|temp|rp|10975	0	-
chr2R	12012261	12012267	17.6|non-reference|0.9167|SRR10981809_1|temp|sr|10979	0	-
chr2R	12087084	12087090	17.6|non-reference|0.8462|SRR10981809_1|temp|sr|10980	0	+
chr2R	12590500	12590509	copia|non-reference|0.1667|SRR10981809_1|temp|rp|11005	0	-
chr2R	12657712	12657731	1731|non-reference|0.2692|SRR10981809_1|temp|rp|11006	0	+
chr2R	12665284	12665295	roo|non-reference|0.6923|SRR10981809_1|temp|rp|11007	0	+
chr2R	12884083	12884165	Juan|non-reference|0.1053|SRR10981809_1|temp|rp|11018	0	-
chr2R	12953472	12953478	copia|non-reference|0.3077|SRR10981809_1|temp|sr|11020	0	-
chr2R	12993656	12993667	1731|non-reference|0.5417|SRR10981809_1|temp|rp|11021	0	+
chr2R	13049202	13049209	roo|non-reference|1.0000|SRR10981809_1|temp|sr|11028	0	-
chr2R	13080172	13080178	Transpac|non-reference|0.8788|SRR10981809_1|temp|sr|11029	0	+
chr2R	13092146	13092152	297|non-reference|0.6250|SRR10981809_1|temp|sr|11030	0	+
chr2R	13108137	13108187	springer|non-reference|0.3000|SRR10981809_1|temp|rp|11031	0	-
chr2R	13109604	13109610	Tabor|non-reference|1.0000|SRR10981809_1|temp|sr|11032	0	-
chr2R	13190007	13190012	17.6|non-reference|0.8750|SRR10981809_1|temp|sr|11037	0	-
chr2R	13383643	13383647	412|non-reference|1.0000|SRR10981809_1|temp|sr|11040	0	-
chr2R	13881412	13881417	3S18|non-reference|0.3462|SRR10981809_1|temp|sr|11064	0	-
chr2R	13995494	13995502	1731|non-reference|0.8846|SRR10981809_1|temp|rp|11067	0	+
chr2R	13997015	13997016	17.6|non-reference|0.8571|SRR10981809_1|temp|sr|11068	0	+
chr2R	14147556	14147562	3S18|non-reference|0.6667|SRR10981809_1|temp|sr|11086	0	+
chr2R	14181655	14181800	micropia|non-reference|0.1905|SRR10981809_1|temp|rp|11089	0	+
chr2R	14280817	14280822	hopper|non-reference|0.9714|SRR10981809_1|temp|sr|11099	0	-
chr2R	14390569	14390665	blood|non-reference|0.2609|SRR10981809_1|temp|rp|11105	0	-
chr2R	14519794	14519803	roo|non-reference|0.8636|SRR10981809_1|temp|rp|11115	0	+
chr2R	14573698	14573704	copia|non-reference|0.9667|SRR10981809_1|temp|sr|11117	0	+
chr2R	14667374	14667450	Doc|non-reference|0.2857|SRR10981809_1|temp|rp|11118	0	-
chr2R	14774102	14774108	3S18|non-reference|0.4615|SRR10981809_1|temp|rp|11120	0	+
chr2R	14919671	14919674	17.6|non-reference|0.7308|SRR10981809_1|temp|rp|11122	0	+
chr2R	15253293	15253299	17.6|non-reference|0.8000|SRR10981809_1|temp|sr|11132	0	-
chr2R	15353282	15353286	Tirant|non-reference|1.0000|SRR10981809_1|temp|sr|11137	0	+
chr2R	15425543	15425549	17.6|non-reference|0.7059|SRR10981809_1|temp|sr|11143	0	+
chr2R	15583142	15583144	17.6|non-reference|0.5909|SRR10981809_1|temp|rp|11155	0	-
chr2R	15595152	15595181	jockey|non-reference|0.2500|SRR10981809_1|temp|rp|11157	0	-
chr2R	16129882	16129888	17.6|non-reference|1.0000|SRR10981809_1|temp|sr|11187	0	+
chr2R	16211427	16211482	copia|non-reference|0.1667|SRR10981809_1|temp|rp|11190	0	-
chr2R	16392557	16392606	297|non-reference|0.4194|SRR10981809_1|temp|rp|11197	0	+
chr2R	16624299	16624304	diver|non-reference|0.4783|SRR10981809_1|temp|sr|11199	0	+
chr2R	16627428	16627436	mdg3|non-reference|0.6389|SRR10981809_1|temp|rp|11200	0	+
chr2R	16734546	16734598	jockey|non-reference|0.2581|SRR10981809_1|temp|rp|11204	0	-
chr2R	16863840	16863848	mdg3|non-reference|0.8077|SRR10981809_1|temp|rp|11207	0	-
chr2R	17044547	17044557	297|non-reference|0.1333|SRR10981809_1|temp|rp|11210	0	-
chr2R	17118657	17118663	297|non-reference|0.8125|SRR10981809_1|temp|sr|11214	0	-
chr2R	17163636	17163650	jockey|non-reference|0.3846|SRR10981809_1|temp|rp|11218	0	+
chr2R	17227484	17227490	diver|non-reference|0.5333|SRR10981809_1|temp|sr|11219	0	+
chr2R	17279011	17279060	17.6|non-reference|0.3333|SRR10981809_1|temp|rp|11220	0	+
chr2R	17299598	17299671	jockey|non-reference|0.3077|SRR10981809_1|temp|rp|11221	0	-
chr2R	17311128	17311158	mdg3|non-reference|0.1875|SRR10981809_1|temp|rp|11222	0	-
chr2R	17322046	17322079	Juan|non-reference|0.5417|SRR10981809_1|temp|rp|11223	0	-
chr2R	17389001	17389050	blood|non-reference|0.4000|SRR10981809_1|temp|rp|11225	0	+
chr2R	17474564	17474571	mdg3|non-reference|0.8269|SRR10981809_1|temp|rp|11232	0	-
chr2R	17718372	17718377	McClintock|non-reference|0.9000|SRR10981809_1|temp|sr|11236	0	+
chr2R	17848941	17848946	17.6|non-reference|0.8333|SRR10981809_1|temp|sr|11244	0	+
chr2R	17854724	17854730	copia|non-reference|0.6000|SRR10981809_1|temp|sr|11245	0	+
chr2R	17855710	17855876	copia|non-reference|0.1935|SRR10981809_1|temp|rp|11246	0	-
chr2R	18179369	18179373	blood|non-reference|0.5135|SRR10981809_1|temp|sr|11261	0	-
chr2R	18393357	18393435	jockey|non-reference|0.1667|SRR10981809_1|temp|rp|11278	0	-
chr2R	18540967	18540972	roo|non-reference|0.6818|SRR10981809_1|temp|rp|11280	0	+
chr2R	18561214	18561319	Doc|non-reference|0.1111|SRR10981809_1|temp|rp|11281	0	-
chr2R	18582295	18582303	Stalker2|non-reference|0.1818|SRR10981809_1|temp|rp|11282	0	+
chr2R	18606417	18606423	17.6|non-reference|0.8929|SRR10981809_1|temp|sr|11284	0	-
chr2R	18653405	18653420	Juan|non-reference|0.7500|SRR10981809_1|temp|rp|11288	0	+
chr2R	18691565	18691576	copia|non-reference|0.4000|SRR10981809_1|temp|rp|11290	0	-
chr2R	18716177	18716181	gypsy5|non-reference|1.0000|SRR10981809_1|temp|sr|11291	0	-
chr2R	18766233	18766240	297|non-reference|0.5000|SRR10981809_1|temp|rp|11294	0	+
chr2R	18807880	18807921	BS|non-reference|0.9231|SRR10981809_1|temp|rp|11295	0	+
chr2R	18867112	18867120	Burdock|non-reference|0.2222|SRR10981809_1|temp|rp|11297	0	-
chr2R	18983519	18983682	jockey|non-reference|0.2812|SRR10981809_1|temp|rp|11310	0	-
chr2R	19046340	19046346	17.6|non-reference|0.8235|SRR10981809_1|temp|sr|11315	0	+
chr2R	19117909	19117917	17.6|non-reference|0.6400|SRR10981809_1|temp|rp|11316	0	-
chr2R	19295559	19295565	297|non-reference|0.7931|SRR10981809_1|temp|sr|11320	0	+
chr2R	19504765	19504781	17.6|non-reference|0.7000|SRR10981809_1|temp|rp|11324	0	+
chr2R	19592477	19592482	diver|non-reference|0.7222|SRR10981809_1|temp|sr|11325	0	-
chr2R	19698532	19698539	roo|non-reference|1.0000|SRR10981809_1|temp|sr|11326	0	-
chr2R	19846609	19846634	17.6|non-reference|0.3103|SRR10981809_1|temp|rp|11330	0	+
chr2R	19939852	19939867	Doc|non-reference|0.4783|SRR10981809_1|temp|rp|11332	0	-
chr2R	20096333	20096337	Tirant|non-reference|1.0000|SRR10981809_1|temp|sr|11335	0	-
chr2R	20768830	20768835	Stalker2|non-reference|1.0000|SRR10981809_1|temp|sr|11360	0	-
chr2R	20975642	20975649	blood|non-reference|0.4545|SRR10981809_1|temp|rp|11365	0	-
chr2R	21073658	21073826	jockey|non-reference|0.3091|SRR10981809_1|temp|rp|11369	0	-
chr2R	21080716	21080723	17.6|non-reference|1.0000|SRR10981809_1|temp|sr|11370	0	-
chr2R	21170807	21170814	diver|non-reference|0.7826|SRR10981809_1|temp|sr|11377	0	+
chr2R	21195044	21195047	Doc|non-reference|0.5946|SRR10981809_1|temp|rp|11378	0	+
chr2R	21352762	21352768	jockey|non-reference|0.1765|SRR10981809_1|temp|rp|11384	0	-
chr2R	21374631	21374637	17.6|non-reference|0.9143|SRR10981809_1|temp|sr|11385	0	-
chr2R	21508428	21508435	copia|non-reference|0.2414|SRR10981809_1|temp|rp|11386	0	-
chr2R	21571346	21571398	jockey|non-reference|0.2353|SRR10981809_1|temp|rp|11387	0	+
chr2R	21755473	21755519	copia|non-reference|0.3478|SRR10981809_1|temp|rp|11392	0	-
chr2R	21827741	21827758	roo|non-reference|1.0000|SRR10981809_1|temp|rp|11395	0	+
chr2R	21931876	21931881	Transpac|non-reference|0.8333|SRR10981809_1|temp|sr|11396	0	+
chr2R	22145013	22145147	blood|non-reference|0.3125|SRR10981809_1|temp|rp|11398	0	-
chr2R	22353085	22353146	jockey|non-reference|0.2593|SRR10981809_1|temp|rp|11408	0	-
chr2R	22515621	22515626	412|non-reference|1.0000|SRR10981809_1|temp|sr|11411	0	+
chr2R	22543111	22543118	copia|non-reference|0.1600|SRR10981809_1|temp|rp|11412	0	-
chr2R	22751956	22751962	3S18|non-reference|0.4444|SRR10981809_1|temp|sr|11415	0	-
chr2R	22773602	22773619	mdg3|non-reference|0.2500|SRR10981809_1|temp|rp|11419	0	-
chr2R	22980381	22980432	copia|non-reference|0.8333|SRR10981809_1|temp|rp|11425	0	+
chr2R	23158743	23158767	297|non-reference|1.0000|SRR10981809_1|temp|rp|11427	0	-
chr2R	23198311	23198381	roo|non-reference|0.8889|SRR10981809_1|temp|rp|11428	0	+
chr2R	23253275	23253291	Ivk|non-reference|0.6087|SRR10981809_1|temp|rp|11429	0	-
chr2R	23333208	23333213	copia|non-reference|1.0000|SRR10981809_1|temp|sr|11432	0	+
chr2R	23431332	23431337	297|non-reference|0.3478|SRR10981809_1|temp|sr|11433	0	-
chr2R	23481715	23481810	jockey|non-reference|0.1600|SRR10981809_1|temp|rp|11434	0	-
chr2R	23488904	23488920	jockey|non-reference|0.2500|SRR10981809_1|temp|rp|11435	0	-
chr2R	23652682	23652831	blood|non-reference|0.2609|SRR10981809_1|temp|rp|11438	0	-
chr2R	23724651	23724689	blood|non-reference|0.5294|SRR10981809_1|temp|rp|11440	0	-
chr2R	23822957	23822960	Rt1b|non-reference|0.7857|SRR10981809_1|temp|rp|11443	0	-
chr2R	23883270	23883274	opus|non-reference|0.9756|SRR10981809_1|temp|sr|11446	0	-
chr2R	23934842	23934894	blood|non-reference|0.2414|SRR10981809_1|temp|rp|11447	0	-
chr2R	24211650	24211657	Stalker2|non-reference|0.4490|SRR10981809_1|temp|rp|11448	0	-
chr2R	24285185	24285191	17.6|non-reference|0.9429|SRR10981809_1|temp|sr|11453	0	-
chr2R	24307192	24307210	copia|non-reference|0.1667|SRR10981809_1|temp|rp|11456	0	+
chr2R	24310621	24310637	Juan|non-reference|0.3077|SRR10981809_1|temp|rp|11457	0	+
chr2R	24550609	24550623	jockey|non-reference|0.3000|SRR10981809_1|temp|sr|11466	0	-
chr2R	24628251	24628321	blood|non-reference|0.6410|SRR10981809_1|temp|rp|11467	0	-
chr2R	24747139	24747145	copia|non-reference|0.3913|SRR10981809_1|temp|sr|11471	0	-
chr2R	24851511	24851516	blood|non-reference|0.9259|SRR10981809_1|temp|sr|11472	0	-
chr2R	24884711	24884939	Max_element|non-reference|0.3913|SRR10981809_1|temp|rp|11473	0	+
chr2R	25092676	25092696	roo|non-reference|0.1364|SRR10981809_1|temp|rp|11480	0	-
chr3L	163601	163605	Tirant|non-reference|1.0000|SRR10981809_1|temp|sr|11607	0	-
chr3L	288744	288751	3S18|non-reference|0.4000|SRR10981809_1|temp|sr|11610	0	+
chr3L	339784	339790	blood|non-reference|0.3111|SRR10981809_1|temp|rp|11613	0	+
chr3L	485585	485594	roo|non-reference|1.0000|SRR10981809_1|temp|sr|11620	0	-
chr3L	490415	490450	17.6|non-reference|0.7391|SRR10981809_1|temp|rp|11621	0	+
chr3L	516288	516297	17.6|non-reference|0.7500|SRR10981809_1|temp|rp|11622	0	-
chr3L	552795	552890	Juan|non-reference|0.2727|SRR10981809_1|temp|rp|11623	0	-
chr3L	651711	651717	blood|non-reference|0.1351|SRR10981809_1|temp|rp|11625	0	+
chr3L	958001	958059	roo|non-reference|0.5909|SRR10981809_1|temp|rp|11644	0	-
chr3L	1346712	1346719	412|non-reference|0.4675|SRR10981809_1|temp|rp|11653	0	+
chr3L	1400206	1400212	blood|non-reference|0.2609|SRR10981809_1|temp|rp|11654	0	+
chr3L	1410799	1410803	blood|non-reference|0.7097|SRR10981809_1|temp|sr|11655	0	+
chr3L	1459010	1459015	diver|non-reference|1.0000|SRR10981809_1|temp|sr|11656	0	-
chr3L	1576346	1576350	opus|non-reference|1.0000|SRR10981809_1|temp|sr|11665	0	-
chr3L	1883551	1883583	jockey|non-reference|0.1333|SRR10981809_1|temp|rp|11669	0	+
chr3L	2121087	2121095	roo|non-reference|0.8039|SRR10981809_1|temp|rp|11674	0	-
chr3L	2268438	2268451	jockey|non-reference|1.0000|SRR10981809_1|temp|rp|11675	0	-
chr3L	2394432	2394444	blood|non-reference|0.1429|SRR10981809_1|temp|rp|11676	0	+
chr3L	2398875	2398918	Stalker2|non-reference|0.3182|SRR10981809_1|temp|rp|11677	0	+
chr3L	2462278	2462346	jockey|non-reference|0.1667|SRR10981809_1|temp|rp|11681	0	+
chr3L	2605117	2605168	diver|non-reference|0.1795|SRR10981809_1|temp|rp|11684	0	-
chr3L	2686444	2686448	opus|non-reference|1.0000|SRR10981809_1|temp|sr|11686	0	-
chr3L	2830805	2830810	3S18|non-reference|1.0000|SRR10981809_1|temp|sr|11701	0	+
chr3L	3244318	3244474	copia|non-reference|0.2308|SRR10981809_1|temp|rp|11719	0	-
chr3L	3244591	3244596	diver|non-reference|0.7885|SRR10981809_1|temp|sr|11720	0	-
chr3L	3350308	3350314	17.6|non-reference|0.7059|SRR10981809_1|temp|sr|11721	0	-
chr3L	3368377	3368384	jockey|non-reference|0.1364|SRR10981809_1|temp|rp|11722	0	-
chr3L	3387645	3387650	copia|non-reference|0.3171|SRR10981809_1|temp|sr|11723	0	+
chr3L	3391738	3391743	mdg3|non-reference|0.3889|SRR10981809_1|temp|rp|11724	0	+
chr3L	3474945	3474949	opus|non-reference|0.8378|SRR10981809_1|temp|sr|11728	0	-
chr3L	3487239	3487349	F_element|non-reference|1.0000|SRR10981809_1|temp|rp|11729	0	+
chr3L	3737395	3737409	Rt1b|non-reference|0.6800|SRR10981809_1|temp|rp|11741	0	+
chr3L	3764993	3765092	3S18|non-reference|0.1786|SRR10981809_1|temp|rp|11742	0	+
chr3L	4100113	4100117	Stalker2|non-reference|1.0000|SRR10981809_1|temp|sr|11771	0	-
chr3L	4104172	4104180	17.6|non-reference|0.6176|SRR10981809_1|temp|rp|11772	0	-
chr3L	4119563	4119568	17.6|non-reference|0.8571|SRR10981809_1|temp|sr|11773	0	+
chr3L	4233605	4233611	17.6|non-reference|0.7931|SRR10981809_1|temp|sr|11774	0	-
chr3L	4239538	4239544	jockey|non-reference|0.1724|SRR10981809_1|temp|rp|11775	0	-
chr3L	4351031	4351036	copia|non-reference|0.9474|SRR10981809_1|temp|sr|11778	0	+
chr3L	4464733	4464738	17.6|non-reference|0.8889|SRR10981809_1|temp|sr|11785	0	+
chr3L	4698517	4698528	297|non-reference|0.7895|SRR10981809_1|temp|rp|11793	0	-
chr3L	5009636	5009644	17.6|non-reference|0.6000|SRR10981809_1|temp|rp|11809	0	-
chr3L	5088642	5088710	Doc|non-reference|1.0000|SRR10981809_1|temp|rp|11811	0	+
chr3L	5188494	5188498	Burdock|non-reference|0.8261|SRR10981809_1|temp|sr|11817	0	+
chr3L	5288153	5288160	jockey|non-reference|0.2941|SRR10981809_1|temp|rp|11822	0	+
chr3L	5892488	5892532	mdg3|non-reference|0.4400|SRR10981809_1|temp|rp|11836	0	-
chr3L	6506853	6506861	17.6|non-reference|0.5789|SRR10981809_1|temp|rp|11866	0	+
chr3L	6521697	6521702	copia|non-reference|0.8667|SRR10981809_1|temp|sr|11867	0	-
chr3L	6643669	6643686	jockey|non-reference|0.3810|SRR10981809_1|temp|rp|11871	0	-
chr3L	7075432	7075437	F_element|non-reference|1.0000|SRR10981809_1|temp|rp|11900	0	+
chr3L	7076087	7076175	17.6|non-reference|0.1364|SRR10981809_1|temp|rp|11901	0	+
chr3L	7078030	7078036	Stalker2|non-reference|0.4103|SRR10981809_1|temp|rp|11902	0	-
chr3L	7101947	7101974	copia|non-reference|0.2105|SRR10981809_1|temp|rp|11903	0	-
chr3L	7217658	7217668	Doc|non-reference|0.8500|SRR10981809_1|temp|rp|11908	0	-
chr3L	7437539	7437546	roo|non-reference|0.9796|SRR10981809_1|temp|rp|11913	0	+
chr3L	7759124	7759168	jockey|non-reference|0.1364|SRR10981809_1|temp|rp|11925	0	+
chr3L	7808910	7808917	copia|non-reference|0.5185|SRR10981809_1|temp|rp|11928	0	-
chr3L	7809012	7809140	blood|non-reference|0.1481|SRR10981809_1|temp|rp|11929	0	+
chr3L	7885393	7885397	Stalker2|non-reference|1.0000|SRR10981809_1|temp|sr|11939	0	+
chr3L	7912287	7912342	X_element|non-reference|1.0000|SRR10981809_1|temp|rp|11941	0	+
chr3L	7954960	7954966	297|non-reference|1.0000|SRR10981809_1|temp|sr|11942	0	-
chr3L	7997884	7997889	roo|non-reference|0.5614|SRR10981809_1|temp|sr|11948	0	+
chr3L	8070117	8070123	copia|non-reference|0.5556|SRR10981809_1|temp|sr|11967	0	+
chr3L	8073104	8073114	diver|non-reference|0.4286|SRR10981809_1|temp|rp|11968	0	-
chr3L	8267942	8267963	jockey|non-reference|0.3636|SRR10981809_1|temp|rp|11973	0	+
chr3L	8704625	8704630	297|non-reference|0.2987|SRR10981809_1|temp|sr|11987	0	+
chr3L	8729156	8729170	jockey|non-reference|0.1429|SRR10981809_1|temp|rp|11988	0	+
chr3L	8812949	8813086	297|non-reference|0.1786|SRR10981809_1|temp|rp|11989	0	+
chr3L	8847169	8847181	17.6|non-reference|0.7083|SRR10981809_1|temp|rp|11990	0	+
chr3L	8925537	8925542	17.6|non-reference|1.0000|SRR10981809_1|temp|sr|11993	0	+
chr3L	8946334	8946338	Tirant|non-reference|1.0000|SRR10981809_1|temp|sr|11995	0	-
chr3L	8953874	8953878	blood|non-reference|0.4783|SRR10981809_1|temp|sr|11996	0	+
chr3L	9061897	9061903	copia|non-reference|0.8421|SRR10981809_1|temp|sr|11997	0	+
chr3L	9548561	9548662	copia|non-reference|0.2069|SRR10981809_1|temp|rp|12011	0	-
chr3L	9627689	9627698	mdg3|non-reference|0.8077|SRR10981809_1|temp|rp|12015	0	+
chr3L	9662151	9662203	1731|non-reference|0.2381|SRR10981809_1|temp|rp|12016	0	+
chr3L	9925662	9925667	roo|non-reference|1.0000|SRR10981809_1|temp|sr|12035	0	-
chr3L	10038672	10038687	jockey|non-reference|0.8929|SRR10981809_1|temp|rp|12036	0	+
chr3L	10047243	10047247	Transpac|non-reference|1.0000|SRR10981809_1|temp|sr|12037	0	-
chr3L	10388877	10388916	17.6|non-reference|0.3750|SRR10981809_1|temp|rp|12042	0	-
chr3L	10523843	10524022	17.6|non-reference|0.2000|SRR10981809_1|temp|rp|12044	0	-
chr3L	10677202	10677217	copia|non-reference|0.2500|SRR10981809_1|temp|rp|12047	0	-
chr3L	10730441	10730446	17.6|non-reference|0.9600|SRR10981809_1|temp|sr|12048	0	-
chr3L	10868511	10868519	copia|non-reference|1.0000|SRR10981809_1|temp|sr|12056	0	-
chr3L	11025474	11025475	Stalker2|non-reference|1.0000|SRR10981809_1|temp|sr|12071	0	-
chr3L	11185735	11185894	mdg3|non-reference|0.2000|SRR10981809_1|temp|rp|12077	0	+
chr3L	11204379	11204385	17.6|non-reference|0.9259|SRR10981809_1|temp|sr|12078	0	-
chr3L	11354232	11354237	copia|non-reference|0.5200|SRR10981809_1|temp|sr|12088	0	+
chr3L	11367677	11367683	17.6|non-reference|0.7714|SRR10981809_1|temp|sr|12089	0	+
chr3L	11415513	11415562	diver|non-reference|1.0000|SRR10981809_1|temp|rp|12091	0	+
chr3L	11651918	11651929	mdg3|non-reference|0.7273|SRR10981809_1|temp|rp|12101	0	+
chr3L	11985959	11985963	Tabor|non-reference|0.9737|SRR10981809_1|temp|sr|12111	0	-
chr3L	12226937	12226950	jockey|non-reference|0.2500|SRR10981809_1|temp|rp|12118	0	-
chr3L	12274984	12274990	297|non-reference|0.5926|SRR10981809_1|temp|sr|12120	0	+
chr3L	12668152	12668162	roo|non-reference|1.0000|SRR10981809_1|temp|sr|12132	0	+
chr3L	12683769	12683861	copia|non-reference|0.2000|SRR10981809_1|temp|rp|12133	0	+
chr3L	12830518	12830524	copia|non-reference|0.1200|SRR10981809_1|temp|rp|12141	0	+
chr3L	12863734	12863741	Transpac|non-reference|0.8182|SRR10981809_1|temp|sr|12142	0	+
chr3L	12940702	12940706	17.6|non-reference|1.0000|SRR10981809_1|temp|sr|12145	0	-
chr3L	13102277	13102300	412|non-reference|0.9697|SRR10981809_1|temp|rp|12148	0	+
chr3L	13334861	13334869	roo|non-reference|1.0000|SRR10981809_1|temp|sr|12151	0	-
chr3L	13407862	13407868	3S18|non-reference|0.9524|SRR10981809_1|temp|sr|12153	0	-
chr3L	13411085	13411088	Juan|non-reference|0.5455|SRR10981809_1|temp|rp|12154	0	-
chr3L	13868253	13868259	297|non-reference|0.7500|SRR10981809_1|temp|sr|12170	0	+
chr3L	14034610	14034709	diver|non-reference|0.1143|SRR10981809_1|temp|rp|12182	0	-
chr3L	14050024	14050027	pogo|non-reference|0.8333|SRR10981809_1|temp|rp|12183	0	+
chr3L	14117539	14117545	roo|non-reference|1.0000|SRR10981809_1|temp|sr|12184	0	-
chr3L	14249509	14249514	roo|non-reference|1.0000|SRR10981809_1|temp|sr|12187	0	+
chr3L	14535459	14535464	blood|non-reference|0.2727|SRR10981809_1|temp|sr|12194	0	+
chr3L	14548032	14548036	Tirant|non-reference|1.0000|SRR10981809_1|temp|sr|12195	0	+
chr3L	14780145	14780151	297|non-reference|0.8462|SRR10981809_1|temp|sr|12204	0	-
chr3L	14780604	14780619	copia|non-reference|0.2857|SRR10981809_1|temp|rp|12205	0	+
chr3L	14995214	14995279	17.6|non-reference|0.4062|SRR10981809_1|temp|rp|12216	0	-
chr3L	15010332	15010337	297|non-reference|0.3750|SRR10981809_1|temp|sr|12217	0	+
chr3L	15234010	15234015	copia|non-reference|1.0000|SRR10981809_1|temp|sr|12230	0	+
chr3L	15304374	15304380	copia|non-reference|0.6667|SRR10981809_1|temp|sr|12235	0	+
chr3L	15688917	15688924	diver|non-reference|1.0000|SRR10981809_1|temp|sr|12245	0	+
chr3L	15764812	15764825	X_element|non-reference|0.9630|SRR10981809_1|temp|rp|12249	0	-
chr3L	16193857	16193881	297|non-reference|0.1429|SRR10981809_1|temp|rp|12263	0	+
chr3L	16697936	16697978	copia|non-reference|0.2333|SRR10981809_1|temp|rp|12284	0	+
chr3L	16699072	16699080	copia|non-reference|0.1667|SRR10981809_1|temp|rp|12285	0	+
chr3L	16750187	16750199	roo|non-reference|0.5000|SRR10981809_1|temp|rp|12287	0	+
chr3L	16763718	16763720	412|non-reference|0.8182|SRR10981809_1|temp|rp|12288	0	-
chr3L	16769339	16769508	blood|non-reference|0.1500|SRR10981809_1|temp|rp|12289	0	+
chr3L	16829751	16829760	roo|non-reference|1.0000|SRR10981809_1|temp|sr|12290	0	-
chr3L	16886429	16886434	17.6|non-reference|1.0000|SRR10981809_1|temp|sr|12292	0	-
chr3L	16897644	16897675	jockey|non-reference|0.1200|SRR10981809_1|temp|rp|12293	0	-
chr3L	16955558	16955567	diver|non-reference|0.2308|SRR10981809_1|temp|rp|12294	0	+
chr3L	17070201	17070207	mdg3|non-reference|1.0000|SRR10981809_1|temp|sr|12300	0	+
chr3L	17217287	17217299	roo|non-reference|0.9643|SRR10981809_1|temp|sr|12304	0	-
chr3L	17572676	17572682	17.6|non-reference|0.9020|SRR10981809_1|temp|sr|12319	0	-
chr3L	17768178	17768185	Quasimodo|non-reference|0.9706|SRR10981809_1|temp|sr|12329	0	+
chr3L	17823970	17823975	Stalker2|non-reference|1.0000|SRR10981809_1|temp|sr|12331	0	+
chr3L	18001570	18001577	copia|non-reference|0.2571|SRR10981809_1|temp|sr|12357	0	-
chr3L	18230101	18230109	17.6|non-reference|0.8750|SRR10981809_1|temp|rp|12363	0	-
chr3L	18240218	18240223	17.6|non-reference|1.0000|SRR10981809_1|temp|sr|12364	0	+
chr3L	18251670	18251675	17.6|non-reference|1.0000|SRR10981809_1|temp|sr|12365	0	+
chr3L	18274817	18274820	F_element|non-reference|0.9524|SRR10981809_1|temp|sr|12366	0	-
chr3L	18284263	18284426	blood|non-reference|0.1333|SRR10981809_1|temp|rp|12367	0	+
chr3L	18318661	18318690	3S18|non-reference|0.1304|SRR10981809_1|temp|rp|12369	0	-
chr3L	18728796	18728826	X_element|non-reference|0.4545|SRR10981809_1|temp|rp|12389	0	+
chr3L	18815375	18815449	pogo|non-reference|0.9167|SRR10981809_1|temp|rp|12401	0	+
chr3L	19086580	19086621	micropia|non-reference|0.1579|SRR10981809_1|temp|rp|12409	0	-
chr3L	19276233	19276243	diver|non-reference|0.2174|SRR10981809_1|temp|rp|12416	0	+
chr3L	19281213	19281232	F_element|non-reference|0.6667|SRR10981809_1|temp|rp|12417	0	-
chr3L	19437228	19437238	jockey|non-reference|0.8462|SRR10981809_1|temp|rp|12423	0	-
chr3L	19463731	19463735	blood|non-reference|1.0000|SRR10981809_1|temp|sr|12425	0	+
chr3L	19864283	19864288	roo|non-reference|1.0000|SRR10981809_1|temp|sr|12470	0	-
chr3L	19906331	19906437	blood|non-reference|0.3913|SRR10981809_1|temp|rp|12477	0	-
chr3L	20189567	20189575	copia|non-reference|0.1591|SRR10981809_1|temp|rp|12488	0	-
chr3L	20381546	20381552	roo|non-reference|1.0000|SRR10981809_1|temp|sr|12517	0	-
chr3L	20538076	20538255	copia|non-reference|0.1500|SRR10981809_1|temp|rp|12528	0	+
chr3L	20614954	20614962	3S18|non-reference|0.3182|SRR10981809_1|temp|sr|12530	0	-
chr3L	20735378	20735389	297|non-reference|0.1739|SRR10981809_1|temp|rp|12539	0	-
chr3L	20950246	20950252	copia|non-reference|0.7027|SRR10981809_1|temp|sr|12559	0	+
chr3L	21010572	21010575	copia|non-reference|0.1333|SRR10981809_1|temp|rp|12562	0	-
chr3L	21045325	21045331	17.6|non-reference|0.5250|SRR10981809_1|temp|sr|12565	0	+
chr3L	21049783	21049798	jockey|non-reference|0.2000|SRR10981809_1|temp|rp|12566	0	+
chr3L	21256327	21256334	copia|non-reference|0.3043|SRR10981809_1|temp|rp|12591	0	-
chr3L	21342146	21342233	diver|non-reference|0.2500|SRR10981809_1|temp|rp|12593	0	-
chr3L	21347469	21347514	copia|non-reference|0.1154|SRR10981809_1|temp|rp|12594	0	-
chr3L	21363480	21363541	17.6|non-reference|0.1429|SRR10981809_1|temp|rp|12598	0	+
chr3L	21401926	21401934	3S18|non-reference|0.5238|SRR10981809_1|temp|rp|12599	0	+
chr3L	21839064	21839222	blood|non-reference|0.3333|SRR10981809_1|temp|rp|12640	0	-
chr3R	4905631	4905647	Doc|non-reference|0.1500|SRR10981809_1|temp|rp|24746	0	+
chr3R	4991994	4991998	mdg3|non-reference|1.0000|SRR10981809_1|temp|sr|24754	0	+
chr3R	5032977	5032983	17.6|non-reference|0.5714|SRR10981809_1|temp|sr|24759	0	-
chr3R	5054417	5054425	copia|non-reference|0.1579|SRR10981809_1|temp|rp|24760	0	-
chr3R	5098787	5098794	Tirant|non-reference|0.4800|SRR10981809_1|temp|rp|24766	0	+
chr3R	5518362	5518367	Transpac|non-reference|0.9512|SRR10981809_1|temp|sr|24788	0	+
chr3R	5565558	5565564	17.6|non-reference|0.5909|SRR10981809_1|temp|sr|24796	0	+
chr3R	5800341	5800346	mdg3|non-reference|0.9714|SRR10981809_1|temp|sr|24816	0	+
chr3R	5949562	5949567	blood|non-reference|0.8158|SRR10981809_1|temp|sr|24834	0	-
chr3R	5977790	5977849	copia|non-reference|0.5686|SRR10981809_1|temp|rp|24835	0	+
chr3R	6061623	6061701	jockey|non-reference|0.1923|SRR10981809_1|temp|rp|24846	0	+
chr3R	6127153	6127158	3S18|non-reference|0.2143|SRR10981809_1|temp|sr|24848	0	-
chr3R	6141904	6142046	mdg3|non-reference|0.2703|SRR10981809_1|temp|rp|24851	0	+
chr3R	6147295	6147302	copia|non-reference|0.9048|SRR10981809_1|temp|sr|24852	0	-
chr3R	6243361	6243368	roo|non-reference|0.7167|SRR10981809_1|temp|rp|24862	0	-
chr3R	6393351	6393357	copia|non-reference|0.1111|SRR10981809_1|temp|rp|24871	0	+
chr3R	6431065	6431071	3S18|non-reference|0.9706|SRR10981809_1|temp|sr|24874	0	-
chr3R	6459067	6459175	jockey|non-reference|0.2143|SRR10981809_1|temp|rp|24875	0	-
chr3R	6526780	6526782	pogo|non-reference|0.9744|SRR10981809_1|temp|sr|24878	0	-
chr3R	6553326	6553330	Burdock|non-reference|1.0000|SRR10981809_1|temp|sr|24881	0	+
chr3R	7183652	7183657	17.6|non-reference|0.8571|SRR10981809_1|temp|sr|24920	0	-
chr3R	7184167	7184171	Burdock|non-reference|0.3125|SRR10981809_1|temp|sr|24921	0	+
chr3R	7195505	7195513	17.6|non-reference|1.0000|SRR10981809_1|temp|sr|24924	0	+
chr3R	7228048	7228057	1731|non-reference|0.3902|SRR10981809_1|temp|rp|24926	0	-
chr3R	7492447	7492455	1360|non-reference|0.8710|SRR10981809_1|temp|sr|24949	0	-
chr3R	7498998	7499006	copia|non-reference|0.1304|SRR10981809_1|temp|rp|24950	0	+
chr3R	7506824	7506829	297|non-reference|0.4091|SRR10981809_1|temp|sr|24951	0	-
chr3R	7511756	7511764	roo|non-reference|0.7586|SRR10981809_1|temp|rp|24952	0	+
chr3R	7550167	7550171	Transpac|non-reference|1.0000|SRR10981809_1|temp|sr|24956	0	-
chr3R	7770824	7770832	copia|non-reference|0.9091|SRR10981809_1|temp|sr|24980	0	-
chr3R	7865008	7865014	mdg3|non-reference|1.0000|SRR10981809_1|temp|sr|24985	0	+
chr3R	8066181	8066185	mdg3|non-reference|0.9130|SRR10981809_1|temp|sr|24996	0	-
chr3R	8109273	8109305	copia|non-reference|0.1154|SRR10981809_1|temp|rp|25002	0	+
chr3R	8116193	8116242	diver|non-reference|0.2000|SRR10981809_1|temp|rp|25003	0	+
chr3R	8116247	8116251	Tirant|non-reference|0.6552|SRR10981809_1|temp|sr|25004	0	-
chr3R	8355252	8355259	copia|non-reference|0.2647|SRR10981809_1|temp|sr|25013	0	-
chr3R	8489343	8489395	412|non-reference|0.4800|SRR10981809_1|temp|rp|25020	0	+
chr3R	8625291	8625305	jockey|non-reference|0.9600|SRR10981809_1|temp|rp|25021	0	-
chr3R	8703672	8703679	micropia|non-reference|0.5385|SRR10981809_1|temp|rp|25022	0	+
chr3R	8848136	8848142	3S18|non-reference|0.5000|SRR10981809_1|temp|sr|25024	0	-
chr3R	8848284	8848349	copia|non-reference|0.1714|SRR10981809_1|temp|rp|25025	0	+
chr3R	9128865	9128872	copia|non-reference|0.3659|SRR10981809_1|temp|sr|25041	0	-
chr3R	9343158	9343164	297|non-reference|0.3226|SRR10981809_1|temp|sr|25043	0	+
chr3R	9343661	9343666	copia|non-reference|0.5714|SRR10981809_1|temp|sr|25044	0	-
chr3R	9345166	9345170	Burdock|non-reference|0.5833|SRR10981809_1|temp|sr|25045	0	-
chr3R	9359945	9359951	297|non-reference|0.7273|SRR10981809_1|temp|sr|25046	0	-
chr3R	9431138	9431161	copia|non-reference|0.2500|SRR10981809_1|temp|rp|25049	0	+
chr3R	9436294	9436302	copia|non-reference|0.2895|SRR10981809_1|temp|rp|25050	0	+
chr3R	9452317	9452323	diver|non-reference|0.2500|SRR10981809_1|temp|sr|25053	0	-
chr3R	9517401	9517405	Burdock|non-reference|0.5000|SRR10981809_1|temp|sr|25058	0	-
chr3R	9585982	9586136	blood|non-reference|0.1212|SRR10981809_1|temp|rp|25060	0	-
chr3R	9653626	9653641	jockey|non-reference|0.1304|SRR10981809_1|temp|rp|25061	0	+
chr3R	9675807	9675809	blood|non-reference|0.2069|SRR10981809_1|temp|rp|25063	0	-
chr3R	9748585	9748591	roo|non-reference|0.9444|SRR10981809_1|temp|sr|25065	0	-
chr3R	9866880	9866905	17.6|non-reference|0.6000|SRR10981809_1|temp|rp|25070	0	+
chr3R	10171466	10171471	roo|non-reference|1.0000|SRR10981809_1|temp|sr|25076	0	+
chr3R	10426491	10426616	3S18|non-reference|0.1667|SRR10981809_1|temp|rp|25085	0	+
chr3R	10435258	10435351	copia|non-reference|0.1739|SRR10981809_1|temp|rp|25086	0	-
chr3R	10870560	10870620	Stalker2|non-reference|0.1304|SRR10981809_1|temp|rp|25097	0	-
chr3R	10965648	10965697	3S18|non-reference|0.3571|SRR10981809_1|temp|rp|25103	0	+
chr3R	11004161	11004258	mdg1|non-reference|0.1429|SRR10981809_1|temp|rp|25104	0	+
chr3R	11054980	11054987	roo|non-reference|0.9783|SRR10981809_1|temp|sr|25105	0	-
chr3R	11090099	11090113	BS|non-reference|0.2889|SRR10981809_1|temp|rp|25108	0	+
chr3R	11130228	11130234	3S18|non-reference|0.9667|SRR10981809_1|temp|sr|25111	0	+
chr3R	11163813	11163822	297|non-reference|0.3846|SRR10981809_1|temp|rp|25112	0	+
chr3R	11175852	11175859	17.6|non-reference|0.9667|SRR10981809_1|temp|sr|25113	0	-
chr3R	11198858	11198864	297|non-reference|0.6087|SRR10981809_1|temp|sr|25114	0	-
chr3R	11214963	11214969	Transpac|non-reference|0.7391|SRR10981809_1|temp|rp|25115	0	+
chr3R	11322111	11322116	Max_element|non-reference|1.0000|SRR10981809_1|temp|sr|25118	0	+
chr3R	11359688	11359693	412|non-reference|0.8519|SRR10981809_1|temp|sr|25119	0	-
chr3R	11645859	11645885	1731|non-reference|0.5833|SRR10981809_1|temp|rp|25135	0	+
chr3R	11828536	11828543	jockey|non-reference|1.0000|SRR10981809_1|temp|rp|25139	0	+
chr3R	12167155	12167159	opus|non-reference|0.8966|SRR10981809_1|temp|sr|25142	0	-
chr3R	12369995	12370000	17.6|non-reference|1.0000|SRR10981809_1|temp|sr|25150	0	+
chr3R	12563966	12563972	17.6|non-reference|0.8462|SRR10981809_1|temp|sr|25207	0	-
chr3R	12674632	12674635	1731|non-reference|0.1667|SRR10981809_1|temp|rp|25212	0	+
chr3R	12766017	12766022	412|non-reference|1.0000|SRR10981809_1|temp|sr|25213	0	-
chr3R	12838294	12838308	jockey|non-reference|0.3846|SRR10981809_1|temp|rp|25215	0	+
chr3R	13016252	13016256	Tirant|non-reference|0.9863|SRR10981809_1|temp|sr|25222	0	+
chr3R	13016602	13016609	copia|non-reference|0.1509|SRR10981809_1|temp|rp|25223	0	-
chr3R	13016800	13016804	Tirant|non-reference|1.0000|SRR10981809_1|temp|sr|25224	0	+
chr3R	13023771	13023777	blood|non-reference|0.1739|SRR10981809_1|temp|rp|25225	0	+
chr3R	13130495	13130505	roo|non-reference|0.9167|SRR10981809_1|temp|rp|25230	0	+
chr3R	13242840	13242949	17.6|non-reference|0.4286|SRR10981809_1|temp|rp|25234	0	-
chr3R	13290101	13290114	F_element|non-reference|0.6667|SRR10981809_1|temp|rp|25235	0	+
chr3R	13543185	13543189	Tirant|non-reference|0.9545|SRR10981809_1|temp|sr|25243	0	+
chr3R	13705699	13705704	17.6|non-reference|0.9756|SRR10981809_1|temp|sr|25249	0	-
chr3R	14057840	14057867	297|non-reference|0.1739|SRR10981809_1|temp|rp|25264	0	-
chr3R	14091483	14091490	roo|non-reference|0.7857|SRR10981809_1|temp|rp|25267	0	-
chr3R	14717642	14717649	17.6|non-reference|0.9487|SRR10981809_1|temp|sr|25301	0	-
chr3R	14742224	14742229	412|non-reference|0.7826|SRR10981809_1|temp|sr|25304	0	+
chr3R	15126555	15126560	diver|non-reference|0.3333|SRR10981809_1|temp|sr|25315	0	+
chr3R	15479258	15479279	17.6|non-reference|0.2500|SRR10981809_1|temp|rp|25330	0	-
chr3R	15529946	15530098	micropia|non-reference|0.1364|SRR10981809_1|temp|rp|25332	0	+
chr3R	15583023	15583028	roo|non-reference|1.0000|SRR10981809_1|temp|sr|25333	0	-
chr3R	15616510	15616557	17.6|non-reference|0.1429|SRR10981809_1|temp|rp|25334	0	+
chr3R	15631151	15631157	17.6|non-reference|0.8636|SRR10981809_1|temp|sr|25335	0	-
chr3R	15641259	15641265	297|non-reference|0.7568|SRR10981809_1|temp|sr|25336	0	+
chr3R	15673706	15673756	412|non-reference|0.2273|SRR10981809_1|temp|rp|25337	0	+
chr3R	15678132	15678140	copia|non-reference|0.3448|SRR10981809_1|temp|rp|25338	0	+
chr3R	15722423	15722438	jockey|non-reference|0.2353|SRR10981809_1|temp|rp|25339	0	+
chr3R	15783269	15783275	17.6|non-reference|0.7333|SRR10981809_1|temp|sr|25341	0	-
chr3R	15934849	15934855	micropia|non-reference|0.3684|SRR10981809_1|temp|sr|25346	0	-
chr3R	15934850	15934856	Stalker2|non-reference|0.3333|SRR10981809_1|temp|sr|25347	0	-
chr3R	16096161	16096168	roo|non-reference|1.0000|SRR10981809_1|temp|sr|25359	0	+
chr3R	16294892	16294899	mdg3|non-reference|0.1379|SRR10981809_1|temp|rp|25372	0	-
chr3R	16323131	16323137	roo|non-reference|1.0000|SRR10981809_1|temp|sr|25373	0	-
chr3R	16333661	16333669	mdg3|non-reference|0.5000|SRR10981809_1|temp|rp|25375	0	-
chr3R	16346457	16346464	Quasimodo|non-reference|0.8710|SRR10981809_1|temp|rp|25376	0	+
chr3R	16446880	16447025	Burdock|non-reference|0.2000|SRR10981809_1|temp|rp|25377	0	-
chr3R	16574984	16574992	17.6|non-reference|0.9647|SRR10981809_1|temp|sr|25382	0	-
chr3R	16633180	16633187	mdg3|non-reference|0.4211|SRR10981809_1|temp|rp|25384	0	+
chr3R	16981963	16981969	17.6|non-reference|1.0000|SRR10981809_1|temp|sr|25395	0	+
chr3R	17116507	17116515	copia|non-reference|0.3243|SRR10981809_1|temp|rp|25398	0	+
chr3R	17146567	17146573	blood|non-reference|0.2692|SRR10981809_1|temp|rp|25400	0	+
chr3R	17184577	17184583	copia|non-reference|0.9583|SRR10981809_1|temp|sr|25401	0	+
chr3R	17272002	17272010	hopper|non-reference|0.7500|SRR10981809_1|temp|rp|25402	0	+
chr3R	17371847	17371852	blood|non-reference|0.1154|SRR10981809_1|temp|rp|25405	0	-
chr3R	17390213	17390219	blood|non-reference|0.4762|SRR10981809_1|temp|sr|25406	0	-
chr3R	17413867	17413873	17.6|non-reference|0.9231|SRR10981809_1|temp|sr|25407	0	-
chr3R	17438574	17438579	X_element|non-reference|0.8750|SRR10981809_1|temp|rp|25410	0	+
chr3R	17820488	17820494	diver|non-reference|0.4286|SRR10981809_1|temp|sr|25426	0	-
chr3R	18050334	18050405	297|non-reference|0.2000|SRR10981809_1|temp|rp|25441	0	+
chr3R	18275755	18275842	17.6|non-reference|0.4706|SRR10981809_1|temp|rp|25455	0	+
chr3R	18320059	18320063	412|non-reference|1.0000|SRR10981809_1|temp|sr|25458	0	+
chr3R	18428523	18428528	17.6|non-reference|0.8261|SRR10981809_1|temp|sr|25466	0	-
chr3R	18436920	18436964	diver|non-reference|0.2000|SRR10981809_1|temp|rp|25469	0	-
chr3R	18507727	18507820	jockey|non-reference|0.2424|SRR10981809_1|temp|rp|25476	0	-
chr3R	18583238	18583242	Tirant|non-reference|1.0000|SRR10981809_1|temp|sr|25477	0	+
chr3R	18739037	18739041	Burdock|non-reference|1.0000|SRR10981809_1|temp|sr|25481	0	+
chr3R	18805933	18805936	opus|non-reference|0.9167|SRR10981809_1|temp|rp|25482	0	+
chr3R	18887083	18887182	17.6|non-reference|0.1333|SRR10981809_1|temp|rp|25486	0	-
chr3R	18986956	18987081	Stalker2|non-reference|0.4231|SRR10981809_1|temp|rp|25492	0	-
chr3R	19013116	19013122	mdg3|non-reference|0.6774|SRR10981809_1|temp|rp|25493	0	-
chr3R	19065435	19065440	3S18|non-reference|0.2667|SRR10981809_1|temp|sr|25504	0	-
chr3R	19118207	19118213	diver|non-reference|0.6071|SRR10981809_1|temp|sr|25511	0	-
chr3R	19197771	19197792	jockey|non-reference|0.8000|SRR10981809_1|temp|rp|25519	0	+
chr3R	19302937	19302946	mdg3|non-reference|0.6667|SRR10981809_1|temp|rp|25523	0	-
chr3R	19467198	19467230	17.6|non-reference|1.0000|SRR10981809_1|temp|rp|25525	0	+
chr3R	19545292	19545308	jockey|non-reference|0.1579|SRR10981809_1|temp|rp|25528	0	-
chr3R	19571274	19571281	copia|non-reference|0.6087|SRR10981809_1|temp|sr|25529	0	-
chr3R	19579141	19579147	copia|non-reference|0.4643|SRR10981809_1|temp|sr|25530	0	+
chr3R	19678765	19678774	roo|non-reference|0.9783|SRR10981809_1|temp|sr|25536	0	-
chr3R	19692930	19692936	297|non-reference|0.7222|SRR10981809_1|temp|sr|25537	0	+
chr3R	19756936	19756942	roo|non-reference|0.9750|SRR10981809_1|temp|sr|25540	0	-
chr3R	19869225	19869234	Stalker2|non-reference|0.3929|SRR10981809_1|temp|rp|25544	0	-
chr3R	19952388	19952479	BS|non-reference|0.5625|SRR10981809_1|temp|rp|25546	0	+
chr3R	20099799	20099808	F_element|non-reference|0.5833|SRR10981809_1|temp|rp|25555	0	+
chr3R	20198820	20198914	1731|non-reference|0.2500|SRR10981809_1|temp|rp|25559	0	-
chr3R	20206509	20206515	Stalker2|non-reference|0.4186|SRR10981809_1|temp|rp|25560	0	+
chr3R	20225146	20225163	F_element|non-reference|0.6970|SRR10981809_1|temp|rp|25561	0	-
chr3R	20257005	20257009	Burdock|non-reference|1.0000|SRR10981809_1|temp|sr|25563	0	-
chr3R	20262287	20262295	copia|non-reference|0.5200|SRR10981809_1|temp|rp|25564	0	-
chr3R	20280687	20280865	X_element|non-reference|0.1905|SRR10981809_1|temp|rp|25565	0	+
chr3R	20311220	20311229	3S18|non-reference|0.2000|SRR10981809_1|temp|rp|25573	0	+
chr3R	20318675	20318833	1731|non-reference|0.2353|SRR10981809_1|temp|rp|25574	0	-
chr3R	20430658	20430668	F_element|non-reference|1.0000|SRR10981809_1|temp|sr|25577	0	+
chr3R	20725529	20725536	roo|non-reference|0.7632|SRR10981809_1|temp|rp|25590	0	+
chr3R	20821005	20821007	3S18|non-reference|1.0000|SRR10981809_1|temp|rp|25592	0	+
chr3R	20828227	20828233	copia|non-reference|0.2174|SRR10981809_1|temp|rp|25593	0	+
chr3R	20845091	20845096	17.6|non-reference|1.0000|SRR10981809_1|temp|sr|25595	0	+
chr3R	21024114	21024181	micropia|non-reference|0.1892|SRR10981809_1|temp|rp|25604	0	+
chr3R	21091478	21091484	Burdock|non-reference|0.9310|SRR10981809_1|temp|rp|25605	0	+
chr3R	21169882	21169920	Tirant|non-reference|1.0000|SRR10981809_1|temp|rp|25609	0	-
chr3R	21173455	21173460	17.6|non-reference|1.0000|SRR10981809_1|temp|sr|25610	0	-
chr3R	21247758	21247760	blood|non-reference|0.1034|SRR10981809_1|temp|rp|25611	0	-
chr3R	21440406	21440428	Doc|non-reference|0.5161|SRR10981809_1|temp|rp|25618	0	-
chr3R	21502932	21503038	diver|non-reference|0.2593|SRR10981809_1|temp|rp|25621	0	-
chr3R	21524466	21524513	Juan|non-reference|0.2083|SRR10981809_1|temp|rp|25622	0	-
chr3R	21659504	21659519	Juan|non-reference|0.5625|SRR10981809_1|temp|rp|25636	0	+
chr3R	21902087	21902094	3S18|non-reference|0.6562|SRR10981809_1|temp|sr|25642	0	-
chr3R	22063204	22063210	17.6|non-reference|0.9000|SRR10981809_1|temp|sr|25648	0	+
chr3R	22112008	22112014	diver|non-reference|0.9412|SRR10981809_1|temp|sr|25650	0	+
chr3R	22399796	22399800	roo|non-reference|0.9259|SRR10981809_1|temp|rp|25665	0	-
chr3R	22503137	22503163	copia|non-reference|0.2444|SRR10981809_1|temp|rp|25676	0	-
chr3R	22505403	22505407	diver|non-reference|0.2903|SRR10981809_1|temp|rp|25677	0	+
chr3R	22516600	22516665	jockey|non-reference|0.4000|SRR10981809_1|temp|rp|25678	0	+
chr3R	22766435	22766441	17.6|non-reference|0.9333|SRR10981809_1|temp|sr|25689	0	+
chr3R	22834156	22834163	297|non-reference|0.5000|SRR10981809_1|temp|rp|25697	0	+
chr3R	23053169	23053294	blood|non-reference|0.1304|SRR10981809_1|temp|rp|25705	0	-
chr3R	23119820	23119826	blood|non-reference|0.2333|SRR10981809_1|temp|rp|25707	0	+
chr3R	23165372	23165435	blood|non-reference|0.1538|SRR10981809_1|temp|rp|25708	0	-
chr3R	23173048	23173144	copia|non-reference|0.6296|SRR10981809_1|temp|rp|25710	0	+
chr3R	23185650	23185655	diver|non-reference|0.3750|SRR10981809_1|temp|sr|25711	0	-
chr3R	23190202	23190223	F_element|non-reference|0.7333|SRR10981809_1|temp|rp|25712	0	-
chr3R	23273835	23273842	roo|non-reference|0.6857|SRR10981809_1|temp|rp|25716	0	+
chr3R	23276360	23276396	blood|non-reference|0.2609|SRR10981809_1|temp|rp|25717	0	+
chr3R	23290624	23290637	jockey|non-reference|0.2308|SRR10981809_1|temp|rp|25718	0	+
chr3R	23403858	23403922	blood|non-reference|0.2083|SRR10981809_1|temp|rp|25727	0	+
chr3R	23470681	23470686	roo|non-reference|1.0000|SRR10981809_1|temp|sr|25733	0	+
chr3R	23483624	23483628	Stalker2|non-reference|0.9118|SRR10981809_1|temp|sr|25735	0	-
chr3R	23597843	23597857	F_element|non-reference|0.7619|SRR10981809_1|temp|rp|25739	0	+
chr3R	23800858	23800863	297|non-reference|0.9412|SRR10981809_1|temp|sr|25741	0	+
chr3R	23869774	23869780	diver|non-reference|0.9808|SRR10981809_1|temp|sr|25745	0	-
chr3R	23870758	23870897	copia|non-reference|0.1250|SRR10981809_1|temp|rp|25746	0	-
chr3R	23881801	23881807	copia|non-reference|1.0000|SRR10981809_1|temp|sr|25747	0	+
chr3R	23940640	23940645	412|non-reference|1.0000|SRR10981809_1|temp|sr|25754	0	-
chr3R	24027204	24027210	copia|non-reference|0.5200|SRR10981809_1|temp|sr|25756	0	-
chr3R	24081330	24081480	1731|non-reference|0.1667|SRR10981809_1|temp|rp|25759	0	-
chr3R	24096583	24096742	1731|non-reference|0.6087|SRR10981809_1|temp|rp|25760	0	-
chr3R	24278635	24278642	roo|non-reference|1.0000|SRR10981809_1|temp|sr|25767	0	+
chr3R	24402038	24402044	3S18|non-reference|0.9556|SRR10981809_1|temp|sr|25772	0	-
chr3R	24421361	24421367	roo|non-reference|0.8947|SRR10981809_1|temp|sr|25773	0	-
chr3R	24450484	24450534	jockey|non-reference|0.1364|SRR10981809_1|temp|rp|25774	0	+
chr3R	24772312	24772320	copia|non-reference|0.2000|SRR10981809_1|temp|rp|25786	0	+
chr3R	25047626	25047663	blood|non-reference|0.8000|SRR10981809_1|temp|rp|25794	0	+
chr3R	25241460	25241469	3S18|non-reference|0.2500|SRR10981809_1|temp|rp|25799	0	-
chr3R	25269355	25269361	Stalker2|non-reference|0.5185|SRR10981809_1|temp|rp|25800	0	+
chr3R	25436421	25436426	diver|non-reference|1.0000|SRR10981809_1|temp|sr|25804	0	+
chr3R	25538489	25538495	roo|non-reference|0.9600|SRR10981809_1|temp|sr|25808	0	-
chr3R	25721281	25721295	jockey|non-reference|0.8824|SRR10981809_1|temp|rp|25813	0	+
chr3R	25876901	25876906	blood|non-reference|1.0000|SRR10981809_1|temp|sr|25814	0	+
chr3R	25881324	25881332	diver|non-reference|0.2174|SRR10981809_1|temp|sr|25815	0	+
chr3R	25968373	25968377	412|non-reference|1.0000|SRR10981809_1|temp|sr|25817	0	+
chr3R	26010046	26010053	copia|non-reference|0.2857|SRR10981809_1|temp|rp|25818	0	+
chr3R	26012129	26012205	copia|non-reference|0.2609|SRR10981809_1|temp|rp|25819	0	-
chr3R	26122215	26122219	17.6|non-reference|1.0000|SRR10981809_1|temp|rp|25830	0	-
chr3R	26237534	26237542	297|non-reference|0.8462|SRR10981809_1|temp|sr|25835	0	+
chr3R	26294049	26294054	jockey|non-reference|0.5172|SRR10981809_1|temp|rp|25836	0	+
chr3R	26332694	26332701	copia|non-reference|0.7857|SRR10981809_1|temp|rp|25838	0	+
chr3R	26416905	26416911	opus|non-reference|0.9048|SRR10981809_1|temp|rp|25841	0	-
chr3R	26507025	26507028	3S18|non-reference|0.2105|SRR10981809_1|temp|rp|25843	0	+
chr3R	26526611	26526627	roo|non-reference|0.7500|SRR10981809_1|temp|rp|25844	0	+
chr3R	26527706	26527712	roo|non-reference|1.0000|SRR10981809_1|temp|sr|25845	0	-
chr3R	26784944	26784958	Burdock|non-reference|1.0000|SRR10981809_1|temp|rp|25848	0	-
chr3R	26817995	26818002	Stalker2|non-reference|0.6154|SRR10981809_1|temp|rp|25849	0	+
chr3R	26908855	26908860	17.6|non-reference|0.7895|SRR10981809_1|temp|sr|25850	0	-
chr3R	27067731	27067737	17.6|non-reference|0.8235|SRR10981809_1|temp|sr|25851	0	+
chr3R	27136501	27136505	Burdock|non-reference|1.0000|SRR10981809_1|temp|sr|25853	0	-
chr3R	27341602	27341610	roo|non-reference|0.8846|SRR10981809_1|temp|rp|25855	0	-
chr3R	27593431	27593435	roo|non-reference|1.0000|SRR10981809_1|temp|sr|25857	0	+
chr3R	27642457	27642463	blood|non-reference|0.3200|SRR10981809_1|temp|rp|25859	0	+
chr3R	27916875	27916881	diver|non-reference|0.3077|SRR10981809_1|temp|sr|25872	0	+
chr3R	28105617	28105621	412|non-reference|1.0000|SRR10981809_1|temp|sr|25873	0	-
chr3R	28567590	28567596	diver|non-reference|0.1176|SRR10981809_1|temp|sr|25888	0	+
chr3R	28618413	28618419	17.6|non-reference|0.9615|SRR10981809_1|temp|sr|25891	0	+
chr3R	28624935	28625059	copia|non-reference|0.1220|SRR10981809_1|temp|rp|25892	0	+
chr3R	28845040	28845046	diver|non-reference|0.3000|SRR10981809_1|temp|sr|25900	0	-
chr3R	28877996	28878000	mdg3|non-reference|0.9800|SRR10981809_1|temp|sr|25902	0	+
chr3R	28896105	28896164	297|non-reference|0.2381|SRR10981809_1|temp|rp|25904	0	-
chr3R	29075516	29075523	roo|non-reference|1.0000|SRR10981809_1|temp|sr|25914	0	+
chr3R	29319678	29319689	jockey|non-reference|0.1667|SRR10981809_1|temp|rp|25919	0	+
chr3R	29338686	29338717	roo|non-reference|0.5000|SRR10981809_1|temp|rp|25920	0	+
chr3R	29343227	29343235	roo|non-reference|1.0000|SRR10981809_1|temp|sr|25921	0	-
chr3R	29375950	29375955	Stalker2|non-reference|1.0000|SRR10981809_1|temp|sr|25922	0	-
chr3R	29380181	29380188	diver|non-reference|0.6000|SRR10981809_1|temp|sr|25923	0	+
chr3R	29393207	29393377	blood|non-reference|0.6000|SRR10981809_1|temp|rp|25924	0	+
chr3R	29733081	29733085	17.6|non-reference|0.9730|SRR10981809_1|temp|rp|25934	0	-
chr3R	29840436	29840442	roo|non-reference|0.6977|SRR10981809_1|temp|sr|25938	0	+
chr3R	29974561	29974567	blood|non-reference|0.2258|SRR10981809_1|temp|rp|25939	0	-
chr3R	29980558	29980600	Doc|non-reference|0.6364|SRR10981809_1|temp|rp|25940	0	-
chr3R	30044961	30044967	297|non-reference|0.8000|SRR10981809_1|temp|sr|25941	0	+
chr3R	30065277	30065300	Doc|non-reference|0.1579|SRR10981809_1|temp|rp|25943	0	-
chr3R	30094207	30094214	copia|non-reference|0.2857|SRR10981809_1|temp|rp|25947	0	+
chr3R	30096657	30096663	diver|non-reference|0.6842|SRR10981809_1|temp|sr|25948	0	+
chr3R	30197761	30197766	297|non-reference|1.0000|SRR10981809_1|temp|sr|25955	0	+
chr3R	30216481	30216643	297|non-reference|0.4000|SRR10981809_1|temp|rp|25956	0	-
chr3R	30240244	30240250	17.6|non-reference|0.8387|SRR10981809_1|temp|sr|25959	0	-
chr3R	30308781	30308788	copia|non-reference|0.5417|SRR10981809_1|temp|rp|25963	0	+
chr3R	30343041	30343207	blood|non-reference|0.2083|SRR10981809_1|temp|rp|25964	0	-
chr3R	30345730	30345736	17.6|non-reference|0.6154|SRR10981809_1|temp|rp|25965	0	-
chr3R	30355390	30355394	blood|non-reference|0.9231|SRR10981809_1|temp|sr|25966	0	+
chr3R	30606011	30606025	Juan|non-reference|0.1026|SRR10981809_1|temp|rp|25978	0	+
chr3R	30632488	30632498	jockey|non-reference|0.2857|SRR10981809_1|temp|rp|25979	0	-
chr3R	30777122	30777136	jockey|non-reference|0.9841|SRR10981809_1|temp|sr|25983	0	-
chr3R	30780626	30780633	1731|non-reference|0.4333|SRR10981809_1|temp|rp|25984	0	-
chr3R	30780811	30780817	17.6|non-reference|0.9057|SRR10981809_1|temp|sr|25985	0	+
chr3R	30783156	30783161	diver|non-reference|0.3333|SRR10981809_1|temp|sr|25986	0	+
chr3R	30799376	30799381	297|non-reference|1.0000|SRR10981809_1|temp|sr|25989	0	+
chr3R	30799785	30799787	copia|non-reference|0.1400|SRR10981809_1|temp|rp|25990	0	+
chr3R	30833344	30833350	297|non-reference|0.8571|SRR10981809_1|temp|sr|25994	0	+
chr3R	31120221	31120252	17.6|non-reference|0.8667|SRR10981809_1|temp|rp|26003	0	+
chr3R	31196725	31196738	F_element|non-reference|0.5862|SRR10981809_1|temp|rp|26004	0	+
chr3R	31196847	31196863	jockey|non-reference|0.3043|SRR10981809_1|temp|rp|26005	0	+
chr3R	31224220	31224227	17.6|non-reference|0.4412|SRR10981809_1|temp|rp|26006	0	+
chr3R	31310736	31310742	297|non-reference|0.9000|SRR10981809_1|temp|sr|26009	0	-
chr3R	31427181	31427194	jockey|non-reference|0.4706|SRR10981809_1|temp|rp|26010	0	+
chr3R	31607056	31607092	micropia|non-reference|0.3846|SRR10981809_1|temp|rp|26012	0	+
chr3R	31841873	31841881	Stalker2|non-reference|0.6190|SRR10981809_1|temp|rp|26018	0	+
chr3R	31861629	31861635	roo|non-reference|0.9747|SRR10981809_1|temp|sr|26020	0	-
chr3R	31970851	31970857	17.6|non-reference|0.8800|SRR10981809_1|temp|sr|26031	0	-
chrX	700157	700166	17.6|non-reference|0.9000|SRR10981809_1|temp|rp|27315	0	+
chrX	754718	754723	roo|non-reference|1.0000|SRR10981809_1|temp|sr|27321	0	+
chrX	756952	757042	17.6|non-reference|0.8000|SRR10981809_1|temp|rp|27322	0	-
chrX	819170	819178	17.6|non-reference|0.3750|SRR10981809_1|temp|rp|27324	0	+
chrX	1056715	1056745	jockey|non-reference|0.6000|SRR10981809_1|temp|rp|27340	0	+
chrX	1073234	1073338	Stalker2|non-reference|0.1667|SRR10981809_1|temp|rp|27343	0	-
chrX	1170508	1170513	3S18|non-reference|1.0000|SRR10981809_1|temp|sr|27347	0	+
chrX	1273690	1273708	copia|non-reference|0.4783|SRR10981809_1|temp|rp|27358	0	-
chrX	1511729	1511735	blood|non-reference|0.5625|SRR10981809_1|temp|rp|27366	0	-
chrX	1578108	1578116	297|non-reference|0.5385|SRR10981809_1|temp|rp|27374	0	+
chrX	1656210	1656225	copia|non-reference|0.3889|SRR10981809_1|temp|rp|27378	0	-
chrX	1783075	1783081	mdg1|non-reference|0.2857|SRR10981809_1|temp|rp|27384	0	+
chrX	1840961	1840965	297|non-reference|1.0000|SRR10981809_1|temp|sr|27392	0	+
chrX	2123145	2123151	micropia|non-reference|1.0000|SRR10981809_1|temp|sr|27407	0	+
chrX	2196730	2196738	copia|non-reference|0.5385|SRR10981809_1|temp|rp|27409	0	+
chrX	2293864	2293868	Burdock|non-reference|0.8667|SRR10981809_1|temp|sr|27413	0	+
chrX	2304828	2304927	copia|non-reference|0.1667|SRR10981809_1|temp|rp|27414	0	+
chrX	2354302	2354308	Tirant|non-reference|0.7222|SRR10981809_1|temp|rp|27416	0	+
chrX	2541036	2541055	17.6|non-reference|0.1481|SRR10981809_1|temp|rp|27424	0	-
chrX	2551774	2551779	roo|non-reference|1.0000|SRR10981809_1|temp|sr|27425	0	+
chrX	2590207	2590227	Stalker2|non-reference|0.6667|SRR10981809_1|temp|rp|27427	0	+
chrX	2648841	2648849	copia|non-reference|1.0000|SRR10981809_1|temp|rp|27428	0	+
chrX	2790797	2790806	P_element|non-reference|0.5887|SRR10981809_1|temp|sr|27432	0	-
chrX	2862397	2862408	roo|non-reference|1.0000|SRR10981809_1|temp|sr|27434	0	+
chrX	2911853	2911857	17.6|non-reference|0.8000|SRR10981809_1|temp|rp|27438	0	+
chrX	2913394	2913402	17.6|non-reference|0.6818|SRR10981809_1|temp|rp|27439	0	+
chrX	3001236	3001252	F_element|non-reference|0.8500|SRR10981809_1|temp|rp|27440	0	-
chrX	3024256	3024260	Tirant|non-reference|0.9286|SRR10981809_1|temp|sr|27441	0	+
chrX	3151099	3151112	17.6|non-reference|0.4500|SRR10981809_1|temp|rp|27457	0	+
chrX	3164780	3164785	copia|non-reference|1.0000|SRR10981809_1|temp|sr|27459	0	+
chrX	3300180	3300186	diver|non-reference|0.5000|SRR10981809_1|temp|sr|27463	0	+
chrX	3368078	3368086	17.6|non-reference|0.9565|SRR10981809_1|temp|rp|27466	0	+
chrX	3378154	3378158	Tirant|non-reference|0.9655|SRR10981809_1|temp|sr|27467	0	-
chrX	3440769	3440775	blood|non-reference|0.2222|SRR10981809_1|temp|rp|27470	0	-
chrX	3455608	3455616	roo|non-reference|1.0000|SRR10981809_1|temp|sr|27471	0	-
chrX	3474008	3474012	Tirant|non-reference|1.0000|SRR10981809_1|temp|sr|27475	0	+
chrX	3475396	3475538	297|non-reference|0.8571|SRR10981809_1|temp|rp|27477	0	-
chrX	3477721	3477727	17.6|non-reference|0.9630|SRR10981809_1|temp|sr|27478	0	-
chrX	3682587	3682596	Transpac|non-reference|0.6364|SRR10981809_1|temp|rp|27488	0	+
chrX	3690780	3690785	copia|non-reference|0.8182|SRR10981809_1|temp|sr|27489	0	-
chrX	3736747	3736794	blood|non-reference|1.0000|SRR10981809_1|temp|rp|27506	0	-
chrX	3863058	3863067	17.6|non-reference|0.7273|SRR10981809_1|temp|rp|27530	0	-
chrX	4363375	4363381	roo|non-reference|1.0000|SRR10981809_1|temp|sr|27558	0	-
chrX	4547295	4547302	17.6|non-reference|0.8333|SRR10981809_1|temp|sr|27570	0	-
chrX	4722665	4722698	1731|non-reference|0.5455|SRR10981809_1|temp|rp|27581	0	+
chrX	4930396	4930403	copia|non-reference|1.0000|SRR10981809_1|temp|sr|27595	0	+
chrX	4947508	4947571	17.6|non-reference|0.3333|SRR10981809_1|temp|rp|27597	0	-
chrX	5147643	5147648	roo|non-reference|0.9231|SRR10981809_1|temp|sr|27624	0	-
chrX	5272277	5272282	3S18|non-reference|0.8889|SRR10981809_1|temp|sr|27639	0	-
chrX	5567704	5567708	412|non-reference|1.0000|SRR10981809_1|temp|sr|27654	0	-
chrX	5635722	5635730	297|non-reference|0.5556|SRR10981809_1|temp|rp|27657	0	+
chrX	5697490	5697520	jockey|non-reference|0.1053|SRR10981809_1|temp|rp|27659	0	-
chrX	5737025	5737030	diver|non-reference|0.1111|SRR10981809_1|temp|rp|27662	0	+
chrX	5879558	5879565	F_element|non-reference|0.4500|SRR10981809_1|temp|rp|27675	0	-
chrX	5917907	5918072	1731|non-reference|0.1481|SRR10981809_1|temp|rp|27677	0	+
chrX	5926615	5926739	micropia|non-reference|0.4583|SRR10981809_1|temp|rp|27679	0	+
chrX	6001743	6001750	17.6|non-reference|0.9231|SRR10981809_1|temp|rp|27680	0	-
chrX	6004266	6004273	3S18|non-reference|0.3333|SRR10981809_1|temp|rp|27681	0	-
chrX	6005859	6005866	roo|non-reference|1.0000|SRR10981809_1|temp|sr|27682	0	-
chrX	6167604	6167612	17.6|non-reference|0.5455|SRR10981809_1|temp|rp|27686	0	-
chrX	6167743	6167749	Transpac|non-reference|0.7500|SRR10981809_1|temp|sr|27687	0	-
chrX	6625064	6625155	blood|non-reference|0.4000|SRR10981809_1|temp|rp|27708	0	-
chrX	6628986	6629087	copia|non-reference|0.3000|SRR10981809_1|temp|rp|27709	0	-
chrX	6779086	6779249	blood|non-reference|0.2000|SRR10981809_1|temp|rp|27734	0	-
chrX	6859229	6859269	3S18|non-reference|0.2500|SRR10981809_1|temp|rp|27741	0	+
chrX	6894111	6894117	Tirant|non-reference|0.7576|SRR10981809_1|temp|rp|27747	0	+
chrX	7058767	7058922	jockey|non-reference|0.4667|SRR10981809_1|temp|rp|27755	0	+
chrX	7159929	7159934	diver|non-reference|0.6000|SRR10981809_1|temp|sr|27758	0	+
chrX	7227658	7227662	copia|non-reference|0.3000|SRR10981809_1|temp|rp|27762	0	+
chrX	7636976	7636996	17.6|non-reference|0.8095|SRR10981809_1|temp|sr|27776	0	-
chrX	7940931	7940938	blood|non-reference|0.5789|SRR10981809_1|temp|rp|27787	0	+
chrX	8028430	8028436	297|non-reference|1.0000|SRR10981809_1|temp|sr|27789	0	-
chrX	8101133	8101146	1731|non-reference|0.3333|SRR10981809_1|temp|rp|27794	0	+
chrX	8111632	8111638	copia|non-reference|0.8462|SRR10981809_1|temp|sr|27795	0	-
chrX	8358696	8358741	springer|non-reference|0.8889|SRR10981809_1|temp|rp|27810	0	-
chrX	8415242	8415274	Burdock|non-reference|0.6000|SRR10981809_1|temp|rp|27814	0	-
chrX	8487246	8487254	1731|non-reference|0.7647|SRR10981809_1|temp|rp|27821	0	-
chrX	8578447	8578508	copia|non-reference|0.4000|SRR10981809_1|temp|rp|27823	0	+
chrX	8910378	8910408	jockey|non-reference|0.2308|SRR10981809_1|temp|rp|27832	0	-
chrX	9076023	9076027	Burdock|non-reference|1.0000|SRR10981809_1|temp|sr|27847	0	+
chrX	9342800	9342814	Rt1b|non-reference|0.8750|SRR10981809_1|temp|sr|27871	0	-
chrX	9352009	9352013	17.6|non-reference|0.7333|SRR10981809_1|temp|rp|27872	0	+
chrX	9525042	9525056	jockey|non-reference|0.5000|SRR10981809_1|temp|rp|27885	0	-
chrX	9578069	9578073	Burdock|non-reference|0.6667|SRR10981809_1|temp|rp|27886	0	-
chrX	9596093	9596137	copia|non-reference|0.4583|SRR10981809_1|temp|rp|27887	0	-
chrX	9728648	9728655	17.6|non-reference|1.0000|SRR10981809_1|temp|sr|27901	0	-
chrX	9889756	9889827	jockey|non-reference|0.1875|SRR10981809_1|temp|rp|27913	0	+
chrX	9909309	9909315	jockey|non-reference|0.1875|SRR10981809_1|temp|rp|27914	0	-
chrX	9930246	9930250	17.6|non-reference|1.0000|SRR10981809_1|temp|sr|27917	0	+
chrX	9955204	9955237	jockey|non-reference|0.3333|SRR10981809_1|temp|rp|27918	0	+
chrX	10183696	10183700	mdg3|non-reference|1.0000|SRR10981809_1|temp|sr|27931	0	+
chrX	10186279	10186305	opus|non-reference|0.4545|SRR10981809_1|temp|rp|27932	0	-
chrX	10236589	10236597	17.6|non-reference|0.9091|SRR10981809_1|temp|rp|27933	0	-
chrX	10264541	10264547	copia|non-reference|1.0000|SRR10981809_1|temp|sr|27938	0	-
chrX	10409962	10409968	roo|non-reference|1.0000|SRR10981809_1|temp|sr|27942	0	-
chrX	10416244	10416271	jockey|non-reference|0.4000|SRR10981809_1|temp|rp|27943	0	-
chrX	10536138	10536186	F_element|non-reference|0.7778|SRR10981809_1|temp|rp|27954	0	+
chrX	10542645	10542652	copia|non-reference|0.5455|SRR10981809_1|temp|rp|27955	0	+
chrX	10583310	10583319	copia|non-reference|0.2667|SRR10981809_1|temp|rp|27958	0	-
chrX	10583809	10583900	micropia|non-reference|0.1765|SRR10981809_1|temp|rp|27959	0	-
chrX	10667229	10667233	Tirant|non-reference|0.9600|SRR10981809_1|temp|sr|27964	0	+
chrX	10734519	10734528	copia|non-reference|0.3636|SRR10981809_1|temp|rp|27976	0	-
chrX	10736066	10736213	17.6|non-reference|0.1034|SRR10981809_1|temp|rp|27977	0	+
chrX	10742803	10742850	Juan|non-reference|0.2000|SRR10981809_1|temp|rp|27978	0	-
chrX	10754543	10754590	297|non-reference|0.4444|SRR10981809_1|temp|rp|27981	0	-
chrX	10772803	10772909	17.6|non-reference|0.1111|SRR10981809_1|temp|rp|27984	0	+
chrX	10776571	10776576	297|non-reference|0.8750|SRR10981809_1|temp|sr|27985	0	-
chrX	10776818	10776895	blood|non-reference|0.1176|SRR10981809_1|temp|rp|27986	0	-
chrX	10837824	10837898	copia|non-reference|0.5455|SRR10981809_1|temp|rp|27989	0	-
chrX	10987218	10987226	17.6|non-reference|0.8000|SRR10981809_1|temp|rp|28012	0	+
chrX	11283742	11283748	roo|non-reference|0.9286|SRR10981809_1|temp|sr|28018	0	+
chrX	11450366	11450372	copia|non-reference|1.0000|SRR10981809_1|temp|sr|28024	0	-
chrX	11463671	11463677	opus|non-reference|0.9231|SRR10981809_1|temp|rp|28025	0	+
chrX	11685547	11685582	copia|non-reference|0.4167|SRR10981809_1|temp|rp|28041	0	+
chrX	12086429	12086434	roo|non-reference|1.0000|SRR10981809_1|temp|sr|28081	0	-
chrX	12334847	12334852	17.6|non-reference|0.9474|SRR10981809_1|temp|sr|28092	0	+
chrX	12567306	12567371	blood|non-reference|0.1111|SRR10981809_1|temp|rp|28102	0	-
chrX	12748738	12748743	copia|non-reference|0.3095|SRR10981809_1|temp|sr|28120	0	+
chrX	13031862	13031868	Transpac|non-reference|0.9000|SRR10981809_1|temp|sr|28139	0	-
chrX	13283367	13283381	F_element|non-reference|0.6500|SRR10981809_1|temp|rp|28141	0	+
chrX	13406064	13406068	Tirant|non-reference|1.0000|SRR10981809_1|temp|sr|28143	0	-
chrX	13529866	13529872	17.6|non-reference|0.6154|SRR10981809_1|temp|rp|28147	0	+
chrX	13550649	13550670	roo|non-reference|1.0000|SRR10981809_1|temp|rp|28148	0	+
chrX	13635366	13635371	copia|non-reference|0.5625|SRR10981809_1|temp|sr|28154	0	+
chrX	13682671	13682831	17.6|non-reference|0.3333|SRR10981809_1|temp|rp|28159	0	-
chrX	13892401	13892409	copia|non-reference|0.9200|SRR10981809_1|temp|rp|28165	0	+
chrX	14298518	14298522	17.6|non-reference|0.6154|SRR10981809_1|temp|rp|28198	0	-
chrX	14398057	14398071	jockey|non-reference|0.8000|SRR10981809_1|temp|rp|28204	0	+
chrX	14434059	14434067	Juan|non-reference|1.0000|SRR10981809_1|temp|rp|28208	0	+
chrX	14528881	14528887	roo|non-reference|0.8421|SRR10981809_1|temp|rp|28211	0	-
chrX	14634119	14634265	jockey|non-reference|0.2667|SRR10981809_1|temp|rp|28220	0	+
chrX	14752012	14752020	roo|non-reference|0.6786|SRR10981809_1|temp|rp|28225	0	-
chrX	14833789	14833797	Tirant|non-reference|0.9091|SRR10981809_1|temp|rp|28237	0	+
chrX	14866642	14866647	roo|non-reference|1.0000|SRR10981809_1|temp|sr|28238	0	+
chrX	14980651	14980657	roo|non-reference|0.8421|SRR10981809_1|temp|rp|28243	0	+
chrX	15003407	15003413	297|non-reference|0.9474|SRR10981809_1|temp|sr|28244	0	-
chrX	15012535	15012700	mdg3|non-reference|0.4348|SRR10981809_1|temp|rp|28245	0	-
chrX	15027627	15027697	297|non-reference|0.1818|SRR10981809_1|temp|rp|28250	0	+
chrX	15029389	15029395	17.6|non-reference|0.7273|SRR10981809_1|temp|sr|28251	0	-
chrX	15105982	15106135	Stalker2|non-reference|0.1333|SRR10981809_1|temp|rp|28262	0	+
chrX	15137342	15137426	jockey|non-reference|0.2857|SRR10981809_1|temp|rp|28263	0	+
chrX	15157122	15157128	3S18|non-reference|0.9500|SRR10981809_1|temp|sr|28267	0	-
chrX	15365752	15365756	412|non-reference|1.0000|SRR10981809_1|temp|sr|28275	0	+
chrX	15465015	15465020	297|non-reference|0.9412|SRR10981809_1|temp|sr|28284	0	+
chrX	15484395	15484569	1731|non-reference|0.1667|SRR10981809_1|temp|rp|28288	0	+
chrX	15554984	15554991	copia|non-reference|0.3529|SRR10981809_1|temp|rp|28291	0	-
chrX	15645226	15645296	297|non-reference|0.4444|SRR10981809_1|temp|rp|28297	0	+
chrX	15700919	15700935	Doc|non-reference|0.7895|SRR10981809_1|temp|rp|28305	0	+
chrX	16110845	16110850	3S18|non-reference|1.0000|SRR10981809_1|temp|sr|28320	0	-
chrX	16421942	16422125	Stalker2|non-reference|0.2727|SRR10981809_1|temp|rp|28327	0	-
chrX	16512451	16512485	17.6|non-reference|0.4444|SRR10981809_1|temp|rp|28331	0	+
chrX	16568389	16568395	diver|non-reference|0.4706|SRR10981809_1|temp|sr|28341	0	-
chrX	16622023	16622046	blood|non-reference|0.5000|SRR10981809_1|temp|rp|28343	0	-
chrX	16741443	16741508	3S18|non-reference|0.4444|SRR10981809_1|temp|rp|28346	0	-
chrX	16785388	16785397	diver|non-reference|0.6538|SRR10981809_1|temp|sr|28347	0	+
chrX	16857115	16857118	pogo|non-reference|1.0000|SRR10981809_1|temp|sr|28350	0	+
chrX	16906711	16906825	17.6|non-reference|0.2105|SRR10981809_1|temp|rp|28352	0	-
chrX	16919031	16919078	17.6|non-reference|0.3500|SRR10981809_1|temp|rp|28353	0	-
chrX	16946867	16946895	17.6|non-reference|0.9091|SRR10981809_1|temp|rp|28354	0	+
chrX	16996886	16996964	jockey|non-reference|0.2105|SRR10981809_1|temp|rp|28356	0	-
chrX	17177377	17177384	17.6|non-reference|0.6875|SRR10981809_1|temp|rp|28366	0	+
chrX	17215209	17215219	297|non-reference|0.5000|SRR10981809_1|temp|rp|28367	0	+
chrX	17325543	17325721	Stalker2|non-reference|0.4839|SRR10981809_1|temp|rp|28394	0	+
chrX	17367304	17367353	3S18|non-reference|0.7692|SRR10981809_1|temp|rp|28395	0	+
chrX	17489086	17489116	copia|non-reference|0.1739|SRR10981809_1|temp|rp|28397	0	-
chrX	17494547	17494567	copia|non-reference|0.2727|SRR10981809_1|temp|rp|28399	0	+
chrX	17659069	17659078	17.6|non-reference|0.9231|SRR10981809_1|temp|rp|28408	0	+
chrX	17713954	17713961	copia|non-reference|1.0000|SRR10981809_1|temp|sr|28409	0	-
chrX	17854106	17854162	blood|non-reference|0.2400|SRR10981809_1|temp|rp|28414	0	+
chrX	18070640	18070644	17.6|non-reference|0.8750|SRR10981809_1|temp|sr|28439	0	+
chrX	18096300	18096306	blood|non-reference|0.2903|SRR10981809_1|temp|rp|28440	0	-
chrX	18291923	18291989	297|non-reference|0.8000|SRR10981809_1|temp|rp|28448	0	+
chrX	18360456	18360521	Stalker|non-reference|0.8182|SRR10981809_1|temp|rp|28454	0	-
chrX	18360470	18360474	Stalker4|non-reference|1.0000|SRR10981809_1|temp|sr|28455	0	-
chrX	18815294	18815307	F_element|non-reference|0.5625|SRR10981809_1|temp|rp|28475	0	-
chrX	18837145	18837156	jockey|non-reference|0.4286|SRR10981809_1|temp|rp|28476	0	+
chrX	19119852	19119857	mdg3|non-reference|1.0000|SRR10981809_1|temp|sr|28496	0	+
chrX	19147157	19147162	17.6|non-reference|1.0000|SRR10981809_1|temp|sr|28499	0	-
chrX	19156256	19156261	297|non-reference|0.9500|SRR10981809_1|temp|sr|28500	0	+
chrX	19157612	19157701	jockey|non-reference|0.2162|SRR10981809_1|temp|rp|28501	0	-
chrX	19173951	19174112	blood|non-reference|0.1667|SRR10981809_1|temp|rp|28502	0	-
chrX	19219202	19219352	Stalker2|non-reference|0.1667|SRR10981809_1|temp|rp|28508	0	-
chrX	19310285	19310413	jockey|non-reference|0.2222|SRR10981809_1|temp|rp|28514	0	-
chrX	19354522	19354624	297|non-reference|0.3333|SRR10981809_1|temp|rp|28519	0	+
chrX	19382746	19382752	412|non-reference|0.9259|SRR10981809_1|temp|rp|28524	0	+
chrX	19501804	19501820	297|non-reference|0.1667|SRR10981809_1|temp|rp|28535	0	+
chrX	19562048	19562075	roo|non-reference|0.5625|SRR10981809_1|temp|rp|28544	0	+
chrX	19638549	19638557	3S18|non-reference|0.3125|SRR10981809_1|temp|rp|28548	0	-
chrX	19659250	19659255	diver|non-reference|1.0000|SRR10981809_1|temp|sr|28549	0	+
chrX	19713594	19713600	blood|non-reference|0.4762|SRR10981809_1|temp|rp|28557	0	-
chrX	19845481	19845513	copia|non-reference|0.2963|SRR10981809_1|temp|rp|28574	0	-
chrX	19883326	19883336	297|non-reference|1.0000|SRR10981809_1|temp|sr|28579	0	-
chrX	19888932	19888937	297|non-reference|1.0000|SRR10981809_1|temp|sr|28580	0	-
chrX	20256525	20256533	17.6|non-reference|0.7500|SRR10981809_1|temp|rp|28693	0	+
chrX	20381650	20381722	HMS_Beagle2|non-reference|0.3077|SRR10981809_1|temp|rp|28713	0	+
chrX	20558640	20558654	Doc|non-reference|0.8000|SRR10981809_1|temp|rp|28748	0	-
```
