## Supplementary material for "Ongoing transposition in cell culture reveals the phylogeny of diverse *Drosophila* S2 sub-lines": File S1: SRR10981810_temp.bed

```
chr2L	470259	470263	Burdock|non-reference|0.8750|SRR10981810_1|temp|sr|30	0	-
chr2L	479379	479385	17.6|non-reference|0.8810|SRR10981810_1|temp|sr|31	0	+
chr2L	480737	480776	copia|non-reference|0.1892|SRR10981810_1|temp|rp|32	0	+
chr2L	496432	496439	copia|non-reference|0.3750|SRR10981810_1|temp|rp|33	0	-
chr2L	498333	498338	copia|non-reference|0.2000|SRR10981810_1|temp|sr|34	0	-
chr2L	522382	522387	297|non-reference|0.7333|SRR10981810_1|temp|sr|35	0	+
chr2L	525200	525206	17.6|non-reference|0.8214|SRR10981810_1|temp|sr|36	0	-
chr2L	839869	839875	17.6|non-reference|0.8478|SRR10981810_1|temp|sr|42	0	-
chr2L	1107244	1107289	mdg3|non-reference|0.1333|SRR10981810_1|temp|rp|43	0	-
chr2L	1208915	1208920	17.6|non-reference|0.7692|SRR10981810_1|temp|sr|47	0	+
chr2L	1211681	1211790	jockey|non-reference|0.1364|SRR10981810_1|temp|rp|48	0	-
chr2L	1319285	1319289	HMS_Beagle|non-reference|1.0000|SRR10981810_1|temp|sr|49	0	-
chr2L	1406602	1406610	1731|non-reference|0.2581|SRR10981810_1|temp|rp|50	0	-
chr2L	1554389	1554395	17.6|non-reference|0.9000|SRR10981810_1|temp|sr|56	0	-
chr2L	1701659	1701723	blood|non-reference|0.2000|SRR10981810_1|temp|rp|63	0	-
chr2L	1702117	1702144	blood|non-reference|0.1212|SRR10981810_1|temp|rp|64	0	-
chr2L	1748079	1748173	copia|non-reference|0.5217|SRR10981810_1|temp|rp|65	0	-
chr2L	1749114	1749180	297|non-reference|0.4286|SRR10981810_1|temp|rp|66	0	-
chr2L	1886081	1886140	412|non-reference|0.6750|SRR10981810_1|temp|rp|68	0	-
chr2L	1944053	1944057	Stalker2|non-reference|1.0000|SRR10981810_1|temp|sr|69	0	+
chr2L	1956156	1956163	diver|non-reference|0.2400|SRR10981810_1|temp|rp|70	0	-
chr2L	1988659	1988666	412|non-reference|0.4545|SRR10981810_1|temp|sr|71	0	+
chr2L	2031591	2031596	17.6|non-reference|0.8214|SRR10981810_1|temp|sr|72	0	+
chr2L	2063867	2063880	F_element|non-reference|0.2273|SRR10981810_1|temp|rp|73	0	-
chr2L	2125959	2125965	blood|non-reference|0.2750|SRR10981810_1|temp|rp|75	0	+
chr2L	2167441	2167446	copia|non-reference|0.4286|SRR10981810_1|temp|sr|77	0	+
chr2L	2170179	2170218	17.6|non-reference|0.5000|SRR10981810_1|temp|rp|78	0	+
chr2L	2196161	2196212	diver|non-reference|0.2381|SRR10981810_1|temp|rp|79	0	-
chr2L	2230544	2230553	diver|non-reference|0.4038|SRR10981810_1|temp|sr|80	0	-
chr2L	2273070	2273076	297|non-reference|0.6923|SRR10981810_1|temp|sr|83	0	+
chr2L	2345704	2345711	hopper|non-reference|0.6667|SRR10981810_1|temp|rp|84	0	+
chr2L	2368161	2368230	3S18|non-reference|0.1364|SRR10981810_1|temp|rp|85	0	-
chr2L	2855417	2855485	jockey|non-reference|0.9459|SRR10981810_1|temp|rp|93	0	+
chr2L	2863954	2864008	Stalker2|non-reference|0.5833|SRR10981810_1|temp|rp|94	0	+
chr2L	2868056	2868068	jockey|non-reference|0.4074|SRR10981810_1|temp|rp|95	0	-
chr2L	2929101	2929159	copia|non-reference|0.3182|SRR10981810_1|temp|rp|97	0	-
chr2L	3081833	3081887	17.6|non-reference|0.4000|SRR10981810_1|temp|rp|100	0	+
chr2L	3233699	3233703	412|non-reference|1.0000|SRR10981810_1|temp|sr|103	0	-
chr2L	3297647	3297749	copia|non-reference|0.4231|SRR10981810_1|temp|rp|104	0	-
chr2L	3305558	3305583	copia|non-reference|0.3333|SRR10981810_1|temp|rp|105	0	-
chr2L	3682306	3682314	jockey|non-reference|0.2609|SRR10981810_1|temp|rp|115	0	-
chr2L	3757799	3757825	17.6|non-reference|0.3750|SRR10981810_1|temp|rp|118	0	-
chr2L	4019929	4019938	jockey|non-reference|0.9231|SRR10981810_1|temp|rp|121	0	-
chr2L	4123570	4123685	copia|non-reference|0.3077|SRR10981810_1|temp|rp|124	0	+
chr2L	4179706	4179736	jockey|non-reference|1.0000|SRR10981810_1|temp|rp|125	0	-
chr2L	4239709	4239716	mdg3|non-reference|0.5714|SRR10981810_1|temp|rp|127	0	-
chr2L	4241926	4241932	blood|non-reference|0.4348|SRR10981810_1|temp|rp|128	0	-
chr2L	4500450	4500457	roo|non-reference|0.1250|SRR10981810_1|temp|rp|129	0	-
chr2L	4723626	4723631	blood|non-reference|0.4062|SRR10981810_1|temp|sr|133	0	-
chr2L	4888925	4888930	copia|non-reference|0.4737|SRR10981810_1|temp|sr|140	0	-
chr2L	5005728	5005734	mdg3|non-reference|0.4889|SRR10981810_1|temp|rp|152	0	-
chr2L	5020826	5020935	17.6|non-reference|0.2692|SRR10981810_1|temp|rp|153	0	+
chr2L	5146346	5146507	17.6|non-reference|0.1429|SRR10981810_1|temp|rp|156	0	+
chr2L	5601315	5601351	3S18|non-reference|0.2500|SRR10981810_1|temp|rp|179	0	-
chr2L	6084114	6084119	copia|non-reference|0.6923|SRR10981810_1|temp|sr|189	0	-
chr2L	6251704	6251710	mdg3|non-reference|0.9756|SRR10981810_1|temp|sr|195	0	+
chr2L	6256813	6256818	roo|non-reference|0.9750|SRR10981810_1|temp|sr|196	0	-
chr2L	6338665	6338735	blood|non-reference|0.1579|SRR10981810_1|temp|rp|197	0	-
chr2L	6564025	6564136	diver|non-reference|0.1212|SRR10981810_1|temp|rp|205	0	-
chr2L	6583386	6583393	hopper|non-reference|0.7857|SRR10981810_1|temp|rp|206	0	-
chr2L	6613786	6613866	412|non-reference|0.2308|SRR10981810_1|temp|rp|207	0	-
chr2L	6634747	6634751	Stalker2|non-reference|0.4750|SRR10981810_1|temp|sr|208	0	+
chr2L	6646763	6646788	copia|non-reference|0.3500|SRR10981810_1|temp|rp|209	0	+
chr2L	6784354	6784424	copia|non-reference|0.1905|SRR10981810_1|temp|rp|211	0	-
chr2L	7028295	7028299	Stalker2|non-reference|0.6279|SRR10981810_1|temp|sr|217	0	-
chr2L	7122775	7122959	copia|non-reference|0.4098|SRR10981810_1|temp|rp|222	0	+
chr2L	7218598	7218606	copia|non-reference|0.3182|SRR10981810_1|temp|sr|223	0	-
chr2L	7271881	7271887	17.6|non-reference|0.5833|SRR10981810_1|temp|sr|227	0	-
chr2L	7296536	7296685	1731|non-reference|0.2273|SRR10981810_1|temp|rp|230	0	+
chr2L	7457884	7457890	297|non-reference|0.7308|SRR10981810_1|temp|sr|232	0	+
chr2L	7494148	7494208	Juan|non-reference|0.1034|SRR10981810_1|temp|rp|233	0	-
chr2L	7506825	7506862	roo|non-reference|1.0000|SRR10981810_1|temp|rp|234	0	-
chr2L	7560743	7560749	copia|non-reference|1.0000|SRR10981810_1|temp|sr|239	0	+
chr2L	7771944	7771966	jockey|non-reference|0.3077|SRR10981810_1|temp|rp|244	0	-
chr2L	7775796	7775858	copia|non-reference|0.2667|SRR10981810_1|temp|rp|245	0	+
chr2L	8000246	8000283	412|non-reference|0.4889|SRR10981810_1|temp|rp|248	0	+
chr2L	8237234	8237276	17.6|non-reference|0.3913|SRR10981810_1|temp|rp|249	0	+
chr2L	8424809	8424823	copia|non-reference|0.2364|SRR10981810_1|temp|rp|250	0	+
chr2L	8536029	8536142	copia|non-reference|0.1333|SRR10981810_1|temp|rp|253	0	-
chr2L	8683336	8683361	17.6|non-reference|0.1364|SRR10981810_1|temp|rp|255	0	+
chr2L	8709842	8709974	diver|non-reference|0.1200|SRR10981810_1|temp|rp|256	0	-
chr2L	8766952	8766958	blood|non-reference|0.2121|SRR10981810_1|temp|rp|257	0	-
chr2L	8850209	8850221	297|non-reference|0.2667|SRR10981810_1|temp|rp|259	0	+
chr2L	8959946	8959961	Ivk|non-reference|0.5294|SRR10981810_1|temp|rp|261	0	+
chr2L	8965424	8965433	Juan|non-reference|0.2619|SRR10981810_1|temp|rp|262	0	+
chr2L	8969377	8969383	297|non-reference|0.3636|SRR10981810_1|temp|sr|263	0	-
chr2L	9235471	9235476	roo|non-reference|0.9394|SRR10981810_1|temp|sr|271	0	+
chr2L	9286364	9286370	jockey|non-reference|0.2381|SRR10981810_1|temp|rp|277	0	+
chr2L	9411505	9411512	roo|non-reference|0.1250|SRR10981810_1|temp|rp|279	0	-
chr2L	9457443	9457454	F_element|non-reference|0.1739|SRR10981810_1|temp|rp|280	0	+
chr2L	9508134	9508140	copia|non-reference|0.5517|SRR10981810_1|temp|sr|283	0	+
chr2L	9573245	9573251	17.6|non-reference|0.3333|SRR10981810_1|temp|sr|289	0	-
chr2L	9776691	9776702	17.6|non-reference|1.0000|SRR10981810_1|temp|rp|295	0	+
chr2L	10110321	10110324	roo|non-reference|0.8462|SRR10981810_1|temp|rp|305	0	-
chr2L	10180890	10180999	Transpac|non-reference|0.2791|SRR10981810_1|temp|rp|309	0	-
chr2L	10445979	10446155	17.6|non-reference|0.2222|SRR10981810_1|temp|rp|314	0	-
chr2L	10554282	10554435	Tabor|non-reference|0.7692|SRR10981810_1|temp|rp|315	0	+
chr2L	10582517	10582638	3S18|non-reference|0.3043|SRR10981810_1|temp|rp|316	0	-
chr2L	10608672	10608767	17.6|non-reference|0.4000|SRR10981810_1|temp|rp|317	0	-
chr2L	10926823	10926897	micropia|non-reference|0.2353|SRR10981810_1|temp|rp|331	0	+
chr2L	10972536	10972540	Tirant|non-reference|0.6129|SRR10981810_1|temp|sr|332	0	-
chr2L	11058777	11058951	copia|non-reference|0.4516|SRR10981810_1|temp|rp|341	0	-
chr2L	11061744	11061751	copia|non-reference|0.3125|SRR10981810_1|temp|rp|342	0	+
chr2L	11332013	11332161	Tirant|non-reference|1.0000|SRR10981810_1|temp|rp|352	0	-
chr2L	11362772	11362777	roo|non-reference|1.0000|SRR10981810_1|temp|sr|353	0	-
chr2L	11518019	11518024	3S18|non-reference|0.5278|SRR10981810_1|temp|sr|356	0	+
chr2L	11518456	11518460	blood|non-reference|1.0000|SRR10981810_1|temp|sr|357	0	+
chr2L	11550567	11550575	1731|non-reference|0.2143|SRR10981810_1|temp|rp|358	0	-
chr2L	11562920	11563006	blood|non-reference|0.3077|SRR10981810_1|temp|rp|360	0	+
chr2L	11728490	11728495	roo|non-reference|1.0000|SRR10981810_1|temp|sr|363	0	+
chr2L	11882660	11882666	roo|non-reference|1.0000|SRR10981810_1|temp|sr|368	0	-
chr2L	12143039	12143044	17.6|non-reference|0.5625|SRR10981810_1|temp|sr|375	0	-
chr2L	12322410	12322415	Max_element|non-reference|1.0000|SRR10981810_1|temp|sr|382	0	-
chr2L	12459732	12459826	17.6|non-reference|0.2174|SRR10981810_1|temp|rp|389	0	-
chr2L	12461497	12461505	17.6|non-reference|0.1429|SRR10981810_1|temp|rp|390	0	-
chr2L	12511578	12511585	copia|non-reference|1.0000|SRR10981810_1|temp|sr|391	0	+
chr2L	12640046	12640103	Doc|non-reference|0.2667|SRR10981810_1|temp|rp|400	0	+
chr2L	12831250	12831333	297|non-reference|0.1875|SRR10981810_1|temp|rp|411	0	+
chr2L	12899651	12899713	297|non-reference|0.1429|SRR10981810_1|temp|rp|417	0	-
chr2L	12997011	12997026	jockey|non-reference|0.8095|SRR10981810_1|temp|rp|421	0	+
chr2L	13004334	13004337	Doc|non-reference|0.2500|SRR10981810_1|temp|rp|422	0	-
chr2L	13006067	13006074	mdg3|non-reference|0.2821|SRR10981810_1|temp|rp|423	0	-
chr2L	13071378	13071393	1731|non-reference|0.1212|SRR10981810_1|temp|rp|430	0	-
chr2L	13087841	13087846	3S18|non-reference|0.2609|SRR10981810_1|temp|rp|431	0	-
chr2L	13119360	13119362	Burdock|non-reference|0.9118|SRR10981810_1|temp|rp|432	0	+
chr2L	13248770	13248837	3S18|non-reference|0.1304|SRR10981810_1|temp|rp|436	0	-
chr2L	13332765	13332847	17.6|non-reference|0.6429|SRR10981810_1|temp|rp|443	0	-
chr2L	13495204	13495263	opus|non-reference|0.8947|SRR10981810_1|temp|rp|447	0	+
chr2L	13577952	13578109	copia|non-reference|0.3333|SRR10981810_1|temp|rp|451	0	-
chr2L	13583646	13583668	Doc|non-reference|0.3333|SRR10981810_1|temp|rp|453	0	-
chr2L	13670698	13670743	blood|non-reference|0.3871|SRR10981810_1|temp|rp|458	0	-
chr2L	13750342	13750367	blood|non-reference|0.1622|SRR10981810_1|temp|rp|459	0	-
chr2L	13836671	13836723	copia|non-reference|0.1034|SRR10981810_1|temp|rp|463	0	+
chr2L	13887488	13887492	Bari1|non-reference|0.4167|SRR10981810_1|temp|rp|465	0	-
chr2L	13943191	13943203	Rt1b|non-reference|1.0000|SRR10981810_1|temp|sr|466	0	-
chr2L	13961523	13961578	3S18|non-reference|0.1034|SRR10981810_1|temp|rp|467	0	+
chr2L	14025300	14025313	17.6|non-reference|0.2778|SRR10981810_1|temp|rp|469	0	-
chr2L	14076075	14076089	F_element|non-reference|0.5789|SRR10981810_1|temp|rp|471	0	+
chr2L	14233322	14233328	17.6|non-reference|0.4091|SRR10981810_1|temp|sr|476	0	+
chr2L	14625940	14625946	17.6|non-reference|0.6429|SRR10981810_1|temp|sr|488	0	+
chr2L	14723049	14723065	F_element|non-reference|0.4500|SRR10981810_1|temp|rp|489	0	-
chr2L	14753183	14753197	Doc|non-reference|0.2258|SRR10981810_1|temp|rp|496	0	-
chr2L	14788582	14788657	opus|non-reference|0.1333|SRR10981810_1|temp|rp|497	0	+
chr2L	14851394	14851413	F_element|non-reference|0.7273|SRR10981810_1|temp|rp|498	0	+
chr2L	14981188	14981256	297|non-reference|0.1379|SRR10981810_1|temp|rp|502	0	+
chr2L	15099073	15099145	roo|non-reference|0.2857|SRR10981810_1|temp|rp|507	0	+
chr2L	15133274	15133280	copia|non-reference|1.0000|SRR10981810_1|temp|sr|509	0	+
chr2L	15142289	15142303	BS|non-reference|0.6667|SRR10981810_1|temp|rp|510	0	+
chr2L	15308198	15308262	F_element|non-reference|0.8462|SRR10981810_1|temp|rp|515	0	+
chr2L	15567134	15567153	17.6|non-reference|0.1905|SRR10981810_1|temp|rp|519	0	+
chr2L	15777205	15777210	17.6|non-reference|0.8966|SRR10981810_1|temp|sr|531	0	+
chr2L	15778280	15778393	jockey|non-reference|0.1316|SRR10981810_1|temp|rp|532	0	+
chr2L	15850249	15850257	copia|non-reference|0.9667|SRR10981810_1|temp|sr|535	0	+
chr2L	15906073	15906077	opus|non-reference|1.0000|SRR10981810_1|temp|sr|538	0	+
chr2L	15978530	15978536	Quasimodo|non-reference|0.9444|SRR10981810_1|temp|sr|542	0	+
chr2L	16044974	16044979	3S18|non-reference|0.4074|SRR10981810_1|temp|sr|544	0	-
chr2L	16252684	16252753	Juan|non-reference|0.2258|SRR10981810_1|temp|rp|551	0	+
chr2L	16511487	16511606	copia|non-reference|0.2857|SRR10981810_1|temp|rp|559	0	+
chr2L	16538491	16538497	17.6|non-reference|0.2812|SRR10981810_1|temp|sr|560	0	-
chr2L	16579184	16579211	mdg3|non-reference|0.1795|SRR10981810_1|temp|rp|568	0	+
chr2L	16650711	16650736	copia|non-reference|0.2500|SRR10981810_1|temp|rp|574	0	+
chr2L	16704554	16704560	blood|non-reference|0.2708|SRR10981810_1|temp|rp|578	0	-
chr2L	16704960	16704966	17.6|non-reference|0.2581|SRR10981810_1|temp|sr|579	0	+
chr2L	17049971	17049976	17.6|non-reference|1.0000|SRR10981810_1|temp|sr|594	0	-
chr2L	17226213	17226222	blood|non-reference|0.3846|SRR10981810_1|temp|rp|603	0	-
chr2L	17379648	17379800	Stalker2|non-reference|0.3182|SRR10981810_1|temp|rp|612	0	-
chr2L	17500353	17500473	Juan|non-reference|0.2632|SRR10981810_1|temp|rp|620	0	-
chr2L	17545426	17545432	roo|non-reference|0.9828|SRR10981810_1|temp|sr|622	0	+
chr2L	17613378	17613423	mdg3|non-reference|0.1538|SRR10981810_1|temp|rp|627	0	+
chr2L	17864951	17864956	3S18|non-reference|0.3158|SRR10981810_1|temp|sr|629	0	+
chr2L	17876786	17876914	blood|non-reference|0.2250|SRR10981810_1|temp|rp|630	0	-
chr2L	18301322	18301327	hopper|non-reference|0.9394|SRR10981810_1|temp|sr|651	0	+
chr2L	18630586	18630592	17.6|non-reference|0.5455|SRR10981810_1|temp|sr|657	0	+
chr2L	18900060	18900064	412|non-reference|0.4286|SRR10981810_1|temp|sr|672	0	-
chr2L	18928928	18928992	17.6|non-reference|0.2941|SRR10981810_1|temp|rp|674	0	-
chr2L	19160386	19160415	copia|non-reference|0.3171|SRR10981810_1|temp|rp|690	0	-
chr2L	19277174	19277179	412|non-reference|0.9677|SRR10981810_1|temp|sr|693	0	-
chr2L	19459130	19459243	G2|non-reference|0.7368|SRR10981810_1|temp|rp|701	0	+
chr2L	19467898	19467908	jockey|non-reference|0.2222|SRR10981810_1|temp|rp|702	0	+
chr2L	19596536	19596542	roo|non-reference|0.8378|SRR10981810_1|temp|sr|707	0	-
chr2L	19812445	19812471	1360|non-reference|0.9412|SRR10981810_1|temp|rp|722	0	+
chr2L	20086327	20086331	Transpac|non-reference|1.0000|SRR10981810_1|temp|sr|738	0	-
chr2R	6491705	6491711	copia|non-reference|0.8571|SRR10981810_1|temp|sr|10787	0	+
chr2R	6709943	6710066	17.6|non-reference|0.1765|SRR10981810_1|temp|rp|10805	0	+
chr2R	6886092	6886105	Juan|non-reference|0.1053|SRR10981810_1|temp|rp|10815	0	+
chr2R	6905231	6905276	roo|non-reference|0.7143|SRR10981810_1|temp|rp|10816	0	+
chr2R	6947413	6947456	micropia|non-reference|0.1364|SRR10981810_1|temp|rp|10826	0	-
chr2R	6981194	6981258	412|non-reference|1.0000|SRR10981810_1|temp|rp|10829	0	+
chr2R	7100226	7100251	mdg3|non-reference|0.7333|SRR10981810_1|temp|rp|10839	0	+
chr2R	7230485	7230578	Stalker2|non-reference|0.3636|SRR10981810_1|temp|rp|10844	0	-
chr2R	7250940	7250955	jockey|non-reference|0.1290|SRR10981810_1|temp|rp|10845	0	+
chr2R	7377750	7377764	copia|non-reference|0.1765|SRR10981810_1|temp|rp|10852	0	+
chr2R	7453407	7453420	F_element|non-reference|0.9756|SRR10981810_1|temp|rp|10858	0	+
chr2R	7623555	7623561	297|non-reference|0.5217|SRR10981810_1|temp|sr|10868	0	-
chr2R	7628586	7628591	297|non-reference|1.0000|SRR10981810_1|temp|sr|10869	0	+
chr2R	7641841	7641849	mdg3|non-reference|0.6458|SRR10981810_1|temp|rp|10870	0	-
chr2R	7727172	7727187	BS|non-reference|0.7333|SRR10981810_1|temp|rp|10872	0	+
chr2R	7752002	7752008	17.6|non-reference|0.9630|SRR10981810_1|temp|sr|10875	0	+
chr2R	7774771	7774773	diver|non-reference|1.0000|SRR10981810_1|temp|sr|10878	0	+
chr2R	7837658	7837675	blood|non-reference|0.1538|SRR10981810_1|temp|rp|10882	0	+
chr2R	7943291	7943295	mdg3|non-reference|1.0000|SRR10981810_1|temp|sr|10888	0	-
chr2R	8089673	8089706	diver|non-reference|0.1176|SRR10981810_1|temp|rp|10897	0	-
chr2R	8113957	8113963	17.6|non-reference|0.7500|SRR10981810_1|temp|sr|10899	0	-
chr2R	8176772	8176780	copia|non-reference|1.0000|SRR10981810_1|temp|rp|10903	0	-
chr2R	8178056	8178062	blood|non-reference|0.4583|SRR10981810_1|temp|rp|10904	0	+
chr2R	8370478	8370487	412|non-reference|0.2500|SRR10981810_1|temp|rp|10910	0	+
chr2R	8413102	8413111	flea|non-reference|1.0000|SRR10981810_1|temp|sr|10914	0	-
chr2R	8498126	8498130	Burdock|non-reference|1.0000|SRR10981810_1|temp|sr|10925	0	-
chr2R	8565842	8565872	Transpac|non-reference|0.1724|SRR10981810_1|temp|rp|10932	0	-
chr2R	8665190	8665351	micropia|non-reference|0.1053|SRR10981810_1|temp|rp|10941	0	-
chr2R	8831605	8831718	1731|non-reference|0.6562|SRR10981810_1|temp|rp|10948	0	+
chr2R	8967455	8967464	Transpac|non-reference|0.7059|SRR10981810_1|temp|rp|10952	0	+
chr2R	8986598	8986613	Juan|non-reference|0.4000|SRR10981810_1|temp|rp|10955	0	-
chr2R	9179458	9179465	17.6|non-reference|0.8500|SRR10981810_1|temp|sr|10962	0	-
chr2R	9214084	9214088	F_element|non-reference|1.0000|SRR10981810_1|temp|rp|10964	0	-
chr2R	9431034	9431040	copia|non-reference|0.1951|SRR10981810_1|temp|sr|10969	0	+
chr2R	9814220	9814230	copia|non-reference|0.3333|SRR10981810_1|temp|rp|10984	0	-
chr2R	9833669	9833674	17.6|non-reference|1.0000|SRR10981810_1|temp|sr|10985	0	-
chr2R	9854080	9854088	pogo|non-reference|0.9259|SRR10981810_1|temp|sr|10989	0	+
chr2R	9871024	9871030	roo|non-reference|0.9667|SRR10981810_1|temp|sr|10995	0	-
chr2R	9919133	9919137	17.6|non-reference|0.9259|SRR10981810_1|temp|sr|11001	0	-
chr2R	9922085	9922091	3S18|non-reference|0.3529|SRR10981810_1|temp|rp|11002	0	+
chr2R	9937308	9937315	297|non-reference|0.3158|SRR10981810_1|temp|sr|11003	0	+
chr2R	9950122	9950152	3S18|non-reference|0.3333|SRR10981810_1|temp|rp|11005	0	+
chr2R	10059642	10059651	17.6|non-reference|0.9825|SRR10981810_1|temp|sr|11012	0	-
chr2R	10100510	10100515	diver|non-reference|0.4000|SRR10981810_1|temp|sr|11013	0	+
chr2R	10135724	10135732	mdg3|non-reference|1.0000|SRR10981810_1|temp|sr|11015	0	+
chr2R	10149999	10150024	1731|non-reference|0.1500|SRR10981810_1|temp|rp|11016	0	+
chr2R	10151150	10151153	Doc|non-reference|1.0000|SRR10981810_1|temp|rp|11017	0	-
chr2R	10205353	10205359	17.6|non-reference|1.0000|SRR10981810_1|temp|sr|11020	0	-
chr2R	10217803	10217819	Transpac|non-reference|0.2857|SRR10981810_1|temp|rp|11022	0	+
chr2R	10231165	10231180	Doc|non-reference|0.9310|SRR10981810_1|temp|rp|11025	0	-
chr2R	10266374	10266381	Stalker2|non-reference|0.6809|SRR10981810_1|temp|rp|11032	0	+
chr2R	10516738	10516750	micropia|non-reference|0.1538|SRR10981810_1|temp|rp|11041	0	+
chr2R	10752049	10752054	297|non-reference|0.7692|SRR10981810_1|temp|rp|11052	0	+
chr2R	10864811	10864816	17.6|non-reference|0.9333|SRR10981810_1|temp|sr|11057	0	+
chr2R	10971531	10971538	roo|non-reference|1.0000|SRR10981810_1|temp|sr|11063	0	-
chr2R	11067758	11067807	17.6|non-reference|0.7857|SRR10981810_1|temp|rp|11074	0	+
chr2R	11153200	11153205	17.6|non-reference|0.8889|SRR10981810_1|temp|sr|11086	0	-
chr2R	11168942	11168947	diver|non-reference|1.0000|SRR10981810_1|temp|sr|11089	0	+
chr2R	11185356	11185405	1360|non-reference|0.1579|SRR10981810_1|temp|rp|11090	0	-
chr2R	11218684	11218717	diver|non-reference|0.1923|SRR10981810_1|temp|rp|11095	0	-
chr2R	11342452	11342466	jockey|non-reference|0.2000|SRR10981810_1|temp|rp|11105	0	+
chr2R	11600727	11600788	blood|non-reference|0.1600|SRR10981810_1|temp|rp|11116	0	+
chr2R	12012261	12012267	17.6|non-reference|0.9565|SRR10981810_1|temp|sr|11133	0	-
chr2R	12021286	12021435	blood|non-reference|0.1111|SRR10981810_1|temp|rp|11134	0	-
chr2R	12087084	12087090	17.6|non-reference|0.8378|SRR10981810_1|temp|sr|11135	0	+
chr2R	12665293	12665300	roo|non-reference|0.7455|SRR10981810_1|temp|rp|11160	0	+
chr2R	12699723	12699736	3S18|non-reference|0.1333|SRR10981810_1|temp|rp|11161	0	-
chr2R	12953470	12953478	copia|non-reference|0.1304|SRR10981810_1|temp|rp|11173	0	-
chr2R	12993656	12993667	1731|non-reference|0.5946|SRR10981810_1|temp|rp|11174	0	+
chr2R	13049202	13049209	roo|non-reference|1.0000|SRR10981810_1|temp|sr|11181	0	-
chr2R	13080172	13080178	Transpac|non-reference|0.7692|SRR10981810_1|temp|sr|11184	0	+
chr2R	13108137	13108139	springer|non-reference|0.5294|SRR10981810_1|temp|rp|11185	0	-
chr2R	13109604	13109610	Tabor|non-reference|1.0000|SRR10981810_1|temp|sr|11186	0	-
chr2R	13190007	13190012	17.6|non-reference|0.8947|SRR10981810_1|temp|sr|11191	0	-
chr2R	13383641	13383647	412|non-reference|0.8621|SRR10981810_1|temp|rp|11195	0	-
chr2R	13435650	13435740	roo|non-reference|0.2174|SRR10981810_1|temp|rp|11197	0	-
chr2R	13447789	13447890	copia|non-reference|0.1935|SRR10981810_1|temp|rp|11200	0	-
chr2R	13672627	13672640	jockey|non-reference|0.1765|SRR10981810_1|temp|rp|11209	0	-
chr2R	13881375	13881412	3S18|non-reference|0.2400|SRR10981810_1|temp|rp|11219	0	-
chr2R	13929898	13930014	copia|non-reference|0.1200|SRR10981810_1|temp|rp|11221	0	-
chr2R	13930232	13930238	17.6|non-reference|0.9583|SRR10981810_1|temp|sr|11222	0	-
chr2R	13930525	13930531	copia|non-reference|0.5385|SRR10981810_1|temp|sr|11223	0	+
chr2R	13997015	13997016	17.6|non-reference|0.8500|SRR10981810_1|temp|sr|11225	0	+
chr2R	14147556	14147562	3S18|non-reference|0.9500|SRR10981810_1|temp|sr|11246	0	+
chr2R	14181620	14181744	micropia|non-reference|0.2308|SRR10981810_1|temp|rp|11249	0	+
chr2R	14305197	14305206	1731|non-reference|0.5526|SRR10981810_1|temp|rp|11257	0	+
chr2R	14519796	14519803	roo|non-reference|1.0000|SRR10981810_1|temp|sr|11271	0	+
chr2R	14573698	14573704	copia|non-reference|1.0000|SRR10981810_1|temp|sr|11273	0	+
chr2R	14667385	14667398	Doc|non-reference|0.4400|SRR10981810_1|temp|rp|11274	0	-
chr2R	14774008	14774099	3S18|non-reference|0.1500|SRR10981810_1|temp|rp|11276	0	+
chr2R	14780046	14780054	17.6|non-reference|0.2000|SRR10981810_1|temp|rp|11277	0	+
chr2R	14919674	14919683	17.6|non-reference|0.6400|SRR10981810_1|temp|rp|11279	0	+
chr2R	14958663	14958796	jockey|non-reference|0.6667|SRR10981810_1|temp|rp|11284	0	+
chr2R	15158741	15158837	3S18|non-reference|0.1515|SRR10981810_1|temp|rp|11294	0	-
chr2R	15223501	15223539	blood|non-reference|0.1212|SRR10981810_1|temp|rp|11295	0	-
chr2R	15353282	15353286	Tirant|non-reference|1.0000|SRR10981810_1|temp|sr|11300	0	+
chr2R	15425543	15425549	17.6|non-reference|1.0000|SRR10981810_1|temp|sr|11306	0	+
chr2R	15583142	15583173	17.6|non-reference|0.5000|SRR10981810_1|temp|rp|11318	0	-
chr2R	15595139	15595154	jockey|non-reference|0.8824|SRR10981810_1|temp|rp|11320	0	-
chr2R	15642150	15642244	Stalker2|non-reference|0.2581|SRR10981810_1|temp|rp|11323	0	+
chr2R	15895934	15895941	1360|non-reference|0.9722|SRR10981810_1|temp|sr|11336	0	-
chr2R	15918287	15918294	297|non-reference|0.2927|SRR10981810_1|temp|sr|11339	0	+
chr2R	16129880	16129888	17.6|non-reference|0.7600|SRR10981810_1|temp|rp|11347	0	+
chr2R	16211423	16211429	copia|non-reference|1.0000|SRR10981810_1|temp|sr|11351	0	-
chr2R	16392553	16392606	297|non-reference|0.1250|SRR10981810_1|temp|rp|11358	0	+
chr2R	16627369	16627429	mdg3|non-reference|0.2791|SRR10981810_1|temp|rp|11360	0	+
chr2R	16734534	16734548	jockey|non-reference|0.8462|SRR10981810_1|temp|rp|11364	0	-
chr2R	16863832	16863842	mdg3|non-reference|0.4091|SRR10981810_1|temp|rp|11367	0	-
chr2R	16907489	16907506	Doc|non-reference|0.9091|SRR10981810_1|temp|rp|11368	0	-
chr2R	16983513	16983524	jockey|non-reference|0.2069|SRR10981810_1|temp|rp|11369	0	+
chr2R	17118657	17118663	297|non-reference|0.8261|SRR10981810_1|temp|sr|11376	0	-
chr2R	17152302	17152466	jockey|non-reference|0.1600|SRR10981810_1|temp|rp|11380	0	+
chr2R	17163648	17163771	jockey|non-reference|0.1071|SRR10981810_1|temp|rp|11381	0	+
chr2R	17227466	17227497	diver|non-reference|0.1667|SRR10981810_1|temp|rp|11382	0	+
chr2R	17279022	17279024	17.6|non-reference|0.9231|SRR10981810_1|temp|sr|11383	0	+
chr2R	17442219	17442376	blood|non-reference|0.1212|SRR10981810_1|temp|rp|11386	0	+
chr2R	17474569	17474582	mdg3|non-reference|0.4483|SRR10981810_1|temp|rp|11392	0	-
chr2R	17718372	17718377	McClintock|non-reference|0.5263|SRR10981810_1|temp|rp|11396	0	+
chr2R	17848941	17848946	17.6|non-reference|0.9375|SRR10981810_1|temp|sr|11404	0	+
chr2R	17854724	17854730	copia|non-reference|0.6875|SRR10981810_1|temp|sr|11405	0	+
chr2R	18179369	18179373	blood|non-reference|0.5000|SRR10981810_1|temp|sr|11421	0	-
chr2R	18540969	18540972	roo|non-reference|0.7143|SRR10981810_1|temp|rp|11439	0	+
chr2R	18582187	18582302	Stalker2|non-reference|0.3214|SRR10981810_1|temp|rp|11440	0	+
chr2R	18606417	18606423	17.6|non-reference|0.7407|SRR10981810_1|temp|sr|11442	0	-
chr2R	18691558	18691730	copia|non-reference|0.5714|SRR10981810_1|temp|rp|11447	0	-
chr2R	18716177	18716181	gypsy5|non-reference|1.0000|SRR10981810_1|temp|sr|11448	0	-
chr2R	18807880	18807927	BS|non-reference|0.8824|SRR10981810_1|temp|rp|11451	0	+
chr2R	18983680	18983695	jockey|non-reference|0.4000|SRR10981810_1|temp|rp|11467	0	-
chr2R	19046340	19046346	17.6|non-reference|0.9333|SRR10981810_1|temp|sr|11472	0	+
chr2R	19117911	19117917	17.6|non-reference|0.8421|SRR10981810_1|temp|sr|11473	0	-
chr2R	19295559	19295565	297|non-reference|0.8333|SRR10981810_1|temp|sr|11477	0	+
chr2R	19413661	19413669	copia|non-reference|0.1176|SRR10981810_1|temp|rp|11480	0	-
chr2R	19504741	19504781	17.6|non-reference|0.4000|SRR10981810_1|temp|rp|11482	0	+
chr2R	19560544	19560557	jockey|non-reference|0.2500|SRR10981810_1|temp|rp|11483	0	+
chr2R	19698532	19698539	roo|non-reference|1.0000|SRR10981810_1|temp|sr|11484	0	-
chr2R	19846576	19846645	17.6|non-reference|0.2273|SRR10981810_1|temp|rp|11488	0	+
chr2R	19939851	19939867	Doc|non-reference|0.5500|SRR10981810_1|temp|rp|11492	0	-
chr2R	20096333	20096337	Tirant|non-reference|1.0000|SRR10981810_1|temp|sr|11495	0	-
chr2R	20768830	20768835	Stalker2|non-reference|0.9394|SRR10981810_1|temp|sr|11519	0	-
chr2R	20975642	20975649	blood|non-reference|0.4848|SRR10981810_1|temp|rp|11524	0	-
chr2R	21080716	21080723	17.6|non-reference|0.8571|SRR10981810_1|temp|sr|11528	0	-
chr2R	21195034	21195047	Doc|non-reference|0.7407|SRR10981810_1|temp|rp|11539	0	+
chr2R	21374631	21374637	17.6|non-reference|0.8077|SRR10981810_1|temp|sr|11550	0	-
chr2R	21494348	21494446	copia|non-reference|0.2105|SRR10981810_1|temp|rp|11551	0	+
chr2R	21508001	21508006	297|non-reference|0.7826|SRR10981810_1|temp|sr|11552	0	-
chr2R	21530011	21530016	297|non-reference|0.5833|SRR10981810_1|temp|sr|11553	0	+
chr2R	21639438	21639520	micropia|non-reference|0.1154|SRR10981810_1|temp|rp|11554	0	+
chr2R	21755473	21755490	copia|non-reference|0.6316|SRR10981810_1|temp|rp|11559	0	-
chr2R	21827741	21827758	roo|non-reference|1.0000|SRR10981810_1|temp|rp|11562	0	+
chr2R	21931876	21931881	Transpac|non-reference|0.9583|SRR10981810_1|temp|sr|11563	0	+
chr2R	22198069	22198077	diver|non-reference|0.2222|SRR10981810_1|temp|sr|11568	0	-
chr2R	22353144	22353158	jockey|non-reference|0.1500|SRR10981810_1|temp|rp|11572	0	-
chr2R	22414322	22414328	blood|non-reference|0.2812|SRR10981810_1|temp|rp|11574	0	+
chr2R	22515621	22515626	412|non-reference|1.0000|SRR10981810_1|temp|sr|11576	0	+
chr2R	22563872	22564063	mdg1|non-reference|0.1304|SRR10981810_1|temp|rp|11577	0	+
chr2R	22691387	22691409	17.6|non-reference|0.5263|SRR10981810_1|temp|rp|11579	0	-
chr2R	22773499	22773613	mdg3|non-reference|0.4231|SRR10981810_1|temp|rp|11583	0	-
chr2R	22980374	22980403	copia|non-reference|1.0000|SRR10981810_1|temp|rp|11587	0	+
chr2R	23045527	23045534	297|non-reference|0.7500|SRR10981810_1|temp|rp|11589	0	+
chr2R	23198307	23198313	roo|non-reference|1.0000|SRR10981810_1|temp|sr|11590	0	+
chr2R	23199609	23199613	Burdock|non-reference|0.9500|SRR10981810_1|temp|sr|11591	0	+
chr2R	23333208	23333213	copia|non-reference|1.0000|SRR10981810_1|temp|sr|11594	0	+
chr2R	23488918	23488932	jockey|non-reference|0.2414|SRR10981810_1|temp|rp|11595	0	-
chr2R	23724678	23724695	blood|non-reference|0.3000|SRR10981810_1|temp|rp|11601	0	-
chr2R	23822959	23822975	Rt1b|non-reference|0.7917|SRR10981810_1|temp|rp|11604	0	-
chr2R	23883270	23883274	opus|non-reference|0.9143|SRR10981810_1|temp|sr|11607	0	-
chr2R	24211655	24211666	Stalker2|non-reference|0.3043|SRR10981810_1|temp|rp|11610	0	-
chr2R	24261798	24261828	blood|non-reference|0.1429|SRR10981810_1|temp|rp|11612	0	-
chr2R	24285185	24285191	17.6|non-reference|0.8421|SRR10981810_1|temp|sr|11616	0	-
chr2R	24299832	24300015	jockey|non-reference|0.2759|SRR10981810_1|temp|rp|11619	0	-
chr2R	24310611	24310623	Juan|non-reference|0.5000|SRR10981810_1|temp|rp|11620	0	+
chr2R	24340595	24340743	blood|non-reference|0.1053|SRR10981810_1|temp|rp|11622	0	-
chr2R	24550609	24550623	jockey|non-reference|0.2558|SRR10981810_1|temp|sr|11630	0	-
chr2R	24593508	24593578	blood|non-reference|0.1538|SRR10981810_1|temp|rp|11631	0	-
chr2R	24628268	24628439	blood|non-reference|0.6512|SRR10981810_1|temp|rp|11632	0	-
chr2R	24747139	24747145	copia|non-reference|0.3846|SRR10981810_1|temp|sr|11633	0	-
chr2R	24785445	24785451	blood|non-reference|0.1304|SRR10981810_1|temp|rp|11634	0	+
chr2R	25001964	25002073	1731|non-reference|0.6333|SRR10981810_1|temp|rp|11636	0	+
chr3L	131897	131904	297|non-reference|0.4667|SRR10981810_1|temp|rp|11769	0	+
chr3L	163601	163605	Tirant|non-reference|1.0000|SRR10981810_1|temp|sr|11772	0	-
chr3L	293789	293798	copia|non-reference|0.3333|SRR10981810_1|temp|rp|11775	0	+
chr3L	485585	485594	roo|non-reference|1.0000|SRR10981810_1|temp|sr|11784	0	-
chr3L	490432	490438	17.6|non-reference|0.8500|SRR10981810_1|temp|sr|11785	0	+
chr3L	516295	516311	17.6|non-reference|0.4783|SRR10981810_1|temp|rp|11786	0	-
chr3L	552846	552908	Juan|non-reference|0.2778|SRR10981810_1|temp|rp|11788	0	-
chr3L	790718	790726	17.6|non-reference|0.5000|SRR10981810_1|temp|rp|11800	0	-
chr3L	852667	852691	17.6|non-reference|0.2941|SRR10981810_1|temp|rp|11802	0	+
chr3L	958057	958064	roo|non-reference|0.8125|SRR10981810_1|temp|rp|11813	0	-
chr3L	1321992	1322035	copia|non-reference|0.1538|SRR10981810_1|temp|rp|11822	0	-
chr3L	1346712	1346719	412|non-reference|0.4578|SRR10981810_1|temp|rp|11823	0	+
chr3L	1400210	1400228	blood|non-reference|0.1702|SRR10981810_1|temp|rp|11824	0	+
chr3L	1459010	1459015	diver|non-reference|1.0000|SRR10981810_1|temp|sr|11825	0	-
chr3L	1576346	1576350	opus|non-reference|1.0000|SRR10981810_1|temp|sr|11830	0	-
chr3L	1723847	1723855	blood|non-reference|0.2500|SRR10981810_1|temp|rp|11831	0	+
chr3L	1728887	1728893	copia|non-reference|0.5714|SRR10981810_1|temp|rp|11832	0	+
chr3L	1730692	1730697	297|non-reference|0.8182|SRR10981810_1|temp|rp|11833	0	-
chr3L	1793254	1793262	blood|non-reference|0.2069|SRR10981810_1|temp|rp|11836	0	-
chr3L	1913224	1913240	1731|non-reference|0.2222|SRR10981810_1|temp|rp|11839	0	-
chr3L	2121087	2121095	roo|non-reference|0.8049|SRR10981810_1|temp|rp|11843	0	-
chr3L	2268438	2268451	jockey|non-reference|1.0000|SRR10981810_1|temp|rp|11844	0	-
chr3L	2394441	2394447	blood|non-reference|0.2308|SRR10981810_1|temp|rp|11845	0	+
chr3L	2398916	2398918	Stalker2|non-reference|0.3636|SRR10981810_1|temp|rp|11846	0	+
chr3L	2543801	2543964	Stalker2|non-reference|0.1622|SRR10981810_1|temp|rp|11848	0	-
chr3L	2598946	2598953	copia|non-reference|0.1538|SRR10981810_1|temp|rp|11850	0	-
chr3L	2686444	2686448	opus|non-reference|1.0000|SRR10981810_1|temp|sr|11852	0	-
chr3L	2821912	2821928	297|non-reference|0.2500|SRR10981810_1|temp|rp|11862	0	-
chr3L	2830805	2830810	3S18|non-reference|1.0000|SRR10981810_1|temp|sr|11863	0	+
chr3L	2867951	2867986	297|non-reference|0.7273|SRR10981810_1|temp|rp|11865	0	-
chr3L	3082064	3082070	17.6|non-reference|0.8400|SRR10981810_1|temp|sr|11878	0	+
chr3L	3244591	3244596	diver|non-reference|0.7857|SRR10981810_1|temp|sr|11883	0	-
chr3L	3344264	3344318	blood|non-reference|0.4167|SRR10981810_1|temp|rp|11884	0	+
chr3L	3350308	3350314	17.6|non-reference|0.9070|SRR10981810_1|temp|sr|11885	0	-
chr3L	3368362	3368394	jockey|non-reference|0.1111|SRR10981810_1|temp|rp|11886	0	-
chr3L	3387645	3387650	copia|non-reference|0.3269|SRR10981810_1|temp|sr|11887	0	+
chr3L	3391741	3391745	mdg3|non-reference|0.2903|SRR10981810_1|temp|rp|11888	0	+
chr3L	3474945	3474949	opus|non-reference|0.7826|SRR10981810_1|temp|sr|11890	0	-
chr3L	3487239	3487349	F_element|non-reference|1.0000|SRR10981810_1|temp|rp|11891	0	+
chr3L	3488225	3488238	jockey|non-reference|0.5091|SRR10981810_1|temp|rp|11892	0	+
chr3L	3525327	3525334	copia|non-reference|0.2951|SRR10981810_1|temp|rp|11893	0	-
chr3L	3737396	3737409	Rt1b|non-reference|0.5417|SRR10981810_1|temp|rp|11899	0	+
chr3L	3759128	3759180	copia|non-reference|0.2174|SRR10981810_1|temp|rp|11900	0	+
chr3L	4100113	4100117	Stalker2|non-reference|1.0000|SRR10981810_1|temp|sr|11929	0	-
chr3L	4104178	4104280	17.6|non-reference|0.2143|SRR10981810_1|temp|rp|11930	0	-
chr3L	4119563	4119568	17.6|non-reference|0.7586|SRR10981810_1|temp|sr|11931	0	+
chr3L	4233605	4233611	17.6|non-reference|0.8125|SRR10981810_1|temp|sr|11932	0	-
chr3L	4239320	4239512	jockey|non-reference|0.2750|SRR10981810_1|temp|rp|11933	0	-
chr3L	4351031	4351036	copia|non-reference|1.0000|SRR10981810_1|temp|sr|11936	0	+
chr3L	4464734	4464738	17.6|non-reference|0.8065|SRR10981810_1|temp|rp|11943	0	+
chr3L	5003636	5003643	Tabor|non-reference|0.8276|SRR10981810_1|temp|rp|11961	0	-
chr3L	5088631	5088710	Doc|non-reference|1.0000|SRR10981810_1|temp|rp|11963	0	+
chr3L	5346662	5346673	roo|non-reference|0.2500|SRR10981810_1|temp|rp|11978	0	+
chr3L	5892474	5892590	mdg3|non-reference|0.7170|SRR10981810_1|temp|rp|11992	0	-
chr3L	5976388	5976402	jockey|non-reference|0.2424|SRR10981810_1|temp|rp|11997	0	-
chr3L	6327046	6327107	Idefix|non-reference|0.1569|SRR10981810_1|temp|rp|12016	0	+
chr3L	6465261	6465268	3S18|non-reference|0.3000|SRR10981810_1|temp|rp|12023	0	+
chr3L	6496722	6496852	blood|non-reference|0.1154|SRR10981810_1|temp|rp|12024	0	+
chr3L	6506707	6506855	17.6|non-reference|0.2941|SRR10981810_1|temp|rp|12025	0	+
chr3L	6521697	6521702	copia|non-reference|0.8095|SRR10981810_1|temp|sr|12026	0	-
chr3L	6643684	6643780	jockey|non-reference|0.3448|SRR10981810_1|temp|rp|12030	0	-
chr3L	7075432	7075474	F_element|non-reference|0.7778|SRR10981810_1|temp|rp|12058	0	+
chr3L	7076173	7076181	17.6|non-reference|0.5385|SRR10981810_1|temp|rp|12059	0	+
chr3L	7077987	7078032	Stalker2|non-reference|0.1562|SRR10981810_1|temp|rp|12060	0	-
chr3L	7101974	7101979	copia|non-reference|0.5714|SRR10981810_1|temp|sr|12061	0	-
chr3L	7217666	7217706	Doc|non-reference|0.4783|SRR10981810_1|temp|rp|12066	0	-
chr3L	7437539	7437546	roo|non-reference|0.9459|SRR10981810_1|temp|rp|12073	0	+
chr3L	7759166	7759170	jockey|non-reference|0.3636|SRR10981810_1|temp|rp|12085	0	+
chr3L	7808912	7808917	copia|non-reference|0.7959|SRR10981810_1|temp|sr|12088	0	-
chr3L	7809007	7809014	blood|non-reference|0.1600|SRR10981810_1|temp|rp|12089	0	+
chr3L	7885393	7885397	Stalker2|non-reference|1.0000|SRR10981810_1|temp|sr|12099	0	+
chr3L	7912287	7912339	X_element|non-reference|1.0000|SRR10981810_1|temp|rp|12101	0	+
chr3L	7997884	7997889	roo|non-reference|0.7059|SRR10981810_1|temp|sr|12107	0	+
chr3L	8073106	8073114	diver|non-reference|0.5366|SRR10981810_1|temp|rp|12126	0	-
chr3L	8267913	8267947	jockey|non-reference|0.6500|SRR10981810_1|temp|rp|12129	0	+
chr3L	8395281	8395302	pogo|non-reference|0.2286|SRR10981810_1|temp|rp|12133	0	+
chr3L	8517807	8517904	F_element|non-reference|0.2143|SRR10981810_1|temp|rp|12142	0	+
chr3L	8527472	8527562	micropia|non-reference|0.1034|SRR10981810_1|temp|rp|12143	0	-
chr3L	8704625	8704630	297|non-reference|0.3500|SRR10981810_1|temp|sr|12146	0	+
chr3L	8813086	8813091	297|non-reference|0.4545|SRR10981810_1|temp|sr|12147	0	+
chr3L	8847179	8847205	17.6|non-reference|0.6800|SRR10981810_1|temp|rp|12148	0	+
chr3L	8925537	8925542	17.6|non-reference|1.0000|SRR10981810_1|temp|sr|12151	0	+
chr3L	8946334	8946338	Tirant|non-reference|0.9524|SRR10981810_1|temp|sr|12153	0	-
chr3L	8953874	8953878	blood|non-reference|0.3548|SRR10981810_1|temp|sr|12154	0	+
chr3L	9061897	9061903	copia|non-reference|0.8929|SRR10981810_1|temp|sr|12155	0	+
chr3L	9627689	9627698	mdg3|non-reference|0.7561|SRR10981810_1|temp|rp|12171	0	+
chr3L	9722073	9722140	blood|non-reference|0.1143|SRR10981810_1|temp|rp|12181	0	+
chr3L	9925662	9925667	roo|non-reference|1.0000|SRR10981810_1|temp|sr|12191	0	-
chr3L	10038672	10038687	jockey|non-reference|0.9412|SRR10981810_1|temp|rp|12192	0	+
chr3L	10047243	10047247	Transpac|non-reference|1.0000|SRR10981810_1|temp|sr|12193	0	-
chr3L	10372610	10372616	297|non-reference|0.5833|SRR10981810_1|temp|sr|12200	0	+
chr3L	10388914	10388922	17.6|non-reference|0.5000|SRR10981810_1|temp|rp|12201	0	-
chr3L	10523843	10523990	17.6|non-reference|0.3056|SRR10981810_1|temp|rp|12203	0	-
chr3L	10659764	10659772	copia|non-reference|0.1842|SRR10981810_1|temp|rp|12206	0	-
chr3L	10684920	10685019	blood|non-reference|0.1190|SRR10981810_1|temp|rp|12207	0	+
chr3L	10730439	10730446	17.6|non-reference|0.7097|SRR10981810_1|temp|rp|12208	0	-
chr3L	10785884	10786014	blood|non-reference|0.2195|SRR10981810_1|temp|rp|12210	0	+
chr3L	10855086	10855109	F_element|non-reference|0.1667|SRR10981810_1|temp|rp|12216	0	-
chr3L	10868511	10868519	copia|non-reference|1.0000|SRR10981810_1|temp|sr|12218	0	-
chr3L	11054453	11054460	blood|non-reference|0.1818|SRR10981810_1|temp|rp|12233	0	-
chr3L	11204379	11204385	17.6|non-reference|0.9643|SRR10981810_1|temp|sr|12240	0	-
chr3L	11284150	11284156	17.6|non-reference|0.9143|SRR10981810_1|temp|sr|12246	0	-
chr3L	11303178	11303187	copia|non-reference|0.1053|SRR10981810_1|temp|rp|12251	0	-
chr3L	11354232	11354237	copia|non-reference|0.6250|SRR10981810_1|temp|sr|12252	0	+
chr3L	11367677	11367683	17.6|non-reference|0.9512|SRR10981810_1|temp|sr|12253	0	+
chr3L	11415513	11415631	diver|non-reference|0.2400|SRR10981810_1|temp|rp|12255	0	+
chr3L	11651918	11651929	mdg3|non-reference|0.7209|SRR10981810_1|temp|rp|12266	0	+
chr3L	11985959	11985963	Tabor|non-reference|1.0000|SRR10981810_1|temp|sr|12276	0	-
chr3L	12545536	12545556	copia|non-reference|0.8000|SRR10981810_1|temp|rp|12292	0	+
chr3L	12668152	12668162	roo|non-reference|1.0000|SRR10981810_1|temp|sr|12296	0	+
chr3L	12673849	12673855	Stalker2|non-reference|0.7846|SRR10981810_1|temp|rp|12297	0	+
chr3L	12683757	12683938	copia|non-reference|0.1579|SRR10981810_1|temp|rp|12298	0	+
chr3L	12863734	12863741	Transpac|non-reference|0.8529|SRR10981810_1|temp|sr|12306	0	+
chr3L	12913563	12913628	micropia|non-reference|0.8947|SRR10981810_1|temp|rp|12307	0	-
chr3L	12940702	12940706	17.6|non-reference|1.0000|SRR10981810_1|temp|sr|12310	0	-
chr3L	13102206	13102284	412|non-reference|1.0000|SRR10981810_1|temp|rp|12314	0	+
chr3L	13334861	13334869	roo|non-reference|1.0000|SRR10981810_1|temp|sr|12317	0	-
chr3L	13407862	13407868	3S18|non-reference|0.9130|SRR10981810_1|temp|sr|12319	0	-
chr3L	13410985	13411091	Juan|non-reference|0.4000|SRR10981810_1|temp|rp|12320	0	-
chr3L	13836464	13836530	1731|non-reference|0.1786|SRR10981810_1|temp|rp|12338	0	-
chr3L	13864659	13864703	297|non-reference|0.3333|SRR10981810_1|temp|rp|12339	0	+
chr3L	13868253	13868259	297|non-reference|0.9167|SRR10981810_1|temp|sr|12340	0	+
chr3L	13907183	13907231	blood|non-reference|0.1636|SRR10981810_1|temp|rp|12344	0	+
chr3L	14050020	14050027	pogo|non-reference|0.3548|SRR10981810_1|temp|rp|12362	0	+
chr3L	14117539	14117545	roo|non-reference|1.0000|SRR10981810_1|temp|sr|12363	0	-
chr3L	14249509	14249514	roo|non-reference|1.0000|SRR10981810_1|temp|sr|12366	0	+
chr3L	14535462	14535517	blood|non-reference|0.2222|SRR10981810_1|temp|rp|12373	0	+
chr3L	14548857	14548862	copia|non-reference|0.8571|SRR10981810_1|temp|sr|12374	0	+
chr3L	14780145	14780151	297|non-reference|0.8000|SRR10981810_1|temp|sr|12385	0	-
chr3L	14995210	14995216	17.6|non-reference|0.9355|SRR10981810_1|temp|sr|12397	0	-
chr3L	15234008	15234015	copia|non-reference|0.8636|SRR10981810_1|temp|rp|12408	0	+
chr3L	15304378	15304421	copia|non-reference|0.5294|SRR10981810_1|temp|rp|12413	0	+
chr3L	15404462	15404475	3S18|non-reference|0.3030|SRR10981810_1|temp|rp|12414	0	-
chr3L	15688917	15688924	diver|non-reference|1.0000|SRR10981810_1|temp|sr|12429	0	+
chr3L	15808915	15808931	jockey|non-reference|0.9412|SRR10981810_1|temp|rp|12433	0	-
chr3L	16193777	16193856	297|non-reference|0.1714|SRR10981810_1|temp|rp|12447	0	+
chr3L	16697852	16697938	copia|non-reference|0.1724|SRR10981810_1|temp|rp|12467	0	+
chr3L	16750187	16750199	roo|non-reference|0.5000|SRR10981810_1|temp|rp|12469	0	+
chr3L	16763716	16763720	412|non-reference|1.0000|SRR10981810_1|temp|sr|12470	0	-
chr3L	16805475	16805484	copia|non-reference|0.2778|SRR10981810_1|temp|rp|12471	0	+
chr3L	16829751	16829760	roo|non-reference|0.9091|SRR10981810_1|temp|sr|12472	0	-
chr3L	17070201	17070207	mdg3|non-reference|0.9706|SRR10981810_1|temp|sr|12482	0	+
chr3L	17148472	17148485	jockey|non-reference|0.2000|SRR10981810_1|temp|rp|12486	0	-
chr3L	17217287	17217299	roo|non-reference|1.0000|SRR10981810_1|temp|sr|12487	0	-
chr3L	17572676	17572682	17.6|non-reference|0.7143|SRR10981810_1|temp|sr|12502	0	-
chr3L	17701531	17701538	Doc|non-reference|0.6364|SRR10981810_1|temp|rp|12507	0	-
chr3L	17768178	17768185	Quasimodo|non-reference|0.9697|SRR10981810_1|temp|sr|12513	0	+
chr3L	17823970	17823975	Stalker2|non-reference|1.0000|SRR10981810_1|temp|sr|12515	0	+
chr3L	17917051	17917087	copia|non-reference|0.1702|SRR10981810_1|temp|rp|12539	0	-
chr3L	17976106	17976172	micropia|non-reference|0.2222|SRR10981810_1|temp|rp|12545	0	+
chr3L	18001539	18001633	copia|non-reference|0.3243|SRR10981810_1|temp|rp|12546	0	-
chr3L	18015630	18015636	blood|non-reference|0.3056|SRR10981810_1|temp|rp|12547	0	-
chr3L	18168069	18168260	jockey|non-reference|0.2162|SRR10981810_1|temp|rp|12551	0	+
chr3L	18216533	18216543	17.6|non-reference|0.7692|SRR10981810_1|temp|sr|12554	0	+
chr3L	18230103	18230109	17.6|non-reference|0.9412|SRR10981810_1|temp|sr|12555	0	-
chr3L	18251670	18251675	17.6|non-reference|1.0000|SRR10981810_1|temp|sr|12556	0	+
chr3L	18274817	18274820	F_element|non-reference|1.0000|SRR10981810_1|temp|sr|12557	0	-
chr3L	18416090	18416092	17.6|non-reference|0.8000|SRR10981810_1|temp|sr|12559	0	-
chr3L	18728822	18728986	X_element|non-reference|0.2667|SRR10981810_1|temp|rp|12579	0	+
chr3L	18815375	18815414	pogo|non-reference|0.8889|SRR10981810_1|temp|rp|12591	0	+
chr3L	18835433	18835441	copia|non-reference|0.1034|SRR10981810_1|temp|rp|12594	0	-
chr3L	19003667	19003705	blood|non-reference|0.1364|SRR10981810_1|temp|rp|12600	0	-
chr3L	19081737	19081742	297|non-reference|1.0000|SRR10981810_1|temp|sr|12601	0	-
chr3L	19140377	19140384	blood|non-reference|0.3548|SRR10981810_1|temp|rp|12603	0	+
chr3L	19192412	19192414	1731|non-reference|0.2308|SRR10981810_1|temp|rp|12604	0	+
chr3L	19281215	19281232	F_element|non-reference|0.5556|SRR10981810_1|temp|rp|12610	0	-
chr3L	19396955	19396958	Doc|non-reference|0.2917|SRR10981810_1|temp|rp|12614	0	+
chr3L	19437235	19437238	jockey|non-reference|0.8421|SRR10981810_1|temp|rp|12617	0	-
chr3L	19463731	19463735	blood|non-reference|1.0000|SRR10981810_1|temp|sr|12619	0	+
chr3L	19864283	19864288	roo|non-reference|1.0000|SRR10981810_1|temp|sr|12664	0	-
chr3L	19906388	19906424	blood|non-reference|0.3889|SRR10981810_1|temp|rp|12671	0	-
chr3L	20192438	20192470	Burdock|non-reference|1.0000|SRR10981810_1|temp|rp|12682	0	+
chr3L	20381546	20381552	roo|non-reference|1.0000|SRR10981810_1|temp|sr|12717	0	-
chr3L	20735374	20735380	297|non-reference|0.7600|SRR10981810_1|temp|sr|12739	0	-
chr3L	20950246	20950252	copia|non-reference|0.6000|SRR10981810_1|temp|sr|12760	0	+
chr3L	20972082	20972087	roo|non-reference|0.1714|SRR10981810_1|temp|rp|12761	0	+
chr3L	21010566	21010574	copia|non-reference|0.1538|SRR10981810_1|temp|rp|12764	0	-
chr3L	21045325	21045331	17.6|non-reference|0.4737|SRR10981810_1|temp|sr|12767	0	+
chr3L	21049754	21049785	jockey|non-reference|0.3913|SRR10981810_1|temp|rp|12768	0	+
chr3L	21256215	21256329	copia|non-reference|0.1064|SRR10981810_1|temp|rp|12793	0	-
chr3L	21363543	21363550	17.6|non-reference|0.5000|SRR10981810_1|temp|sr|12803	0	+
chr3L	21399066	21399072	297|non-reference|0.5200|SRR10981810_1|temp|sr|12804	0	+
chr3L	21401928	21401934	3S18|non-reference|0.5714|SRR10981810_1|temp|sr|12805	0	+
chr3L	21769349	21769357	1360|non-reference|1.0000|SRR10981810_1|temp|sr|12830	0	+
chr3L	21839114	21839179	blood|non-reference|0.2174|SRR10981810_1|temp|rp|12842	0	-
chr3R	4905645	4905703	Doc|non-reference|0.2308|SRR10981810_1|temp|rp|24946	0	+
chr3R	4991994	4991998	mdg3|non-reference|1.0000|SRR10981810_1|temp|sr|24954	0	+
chr3R	5032977	5032983	17.6|non-reference|0.4091|SRR10981810_1|temp|sr|24959	0	-
chr3R	5098785	5098789	Tirant|non-reference|0.5938|SRR10981810_1|temp|sr|24963	0	+
chr3R	5518362	5518367	Transpac|non-reference|0.9744|SRR10981810_1|temp|sr|24989	0	+
chr3R	5565558	5565564	17.6|non-reference|0.4167|SRR10981810_1|temp|sr|24997	0	+
chr3R	5949562	5949567	blood|non-reference|0.9070|SRR10981810_1|temp|sr|25036	0	-
chr3R	5977790	5977849	copia|non-reference|0.7000|SRR10981810_1|temp|rp|25037	0	+
chr3R	6061600	6061627	jockey|non-reference|0.1600|SRR10981810_1|temp|rp|25048	0	+
chr3R	6147293	6147302	copia|non-reference|0.7407|SRR10981810_1|temp|rp|25052	0	-
chr3R	6243363	6243368	roo|non-reference|0.8421|SRR10981810_1|temp|sr|25062	0	-
chr3R	6431065	6431071	3S18|non-reference|1.0000|SRR10981810_1|temp|sr|25073	0	-
chr3R	6526778	6526782	pogo|non-reference|0.6667|SRR10981810_1|temp|rp|25076	0	-
chr3R	6553326	6553330	Burdock|non-reference|1.0000|SRR10981810_1|temp|sr|25079	0	+
chr3R	7183652	7183657	17.6|non-reference|0.9474|SRR10981810_1|temp|sr|25121	0	-
chr3R	7184165	7184171	Burdock|non-reference|0.1951|SRR10981810_1|temp|rp|25122	0	+
chr3R	7191091	7191097	blood|non-reference|0.2941|SRR10981810_1|temp|rp|25123	0	+
chr3R	7195503	7195513	17.6|non-reference|0.7143|SRR10981810_1|temp|rp|25124	0	+
chr3R	7228055	7228063	1731|non-reference|0.3077|SRR10981810_1|temp|rp|25126	0	-
chr3R	7356748	7356754	412|non-reference|0.5667|SRR10981810_1|temp|sr|25138	0	+
chr3R	7491812	7491819	invader6|non-reference|0.2000|SRR10981810_1|temp|rp|25150	0	-
chr3R	7492447	7492455	1360|non-reference|1.0000|SRR10981810_1|temp|sr|25151	0	-
chr3R	7511756	7511764	roo|non-reference|0.6667|SRR10981810_1|temp|rp|25152	0	+
chr3R	7550167	7550171	Transpac|non-reference|1.0000|SRR10981810_1|temp|sr|25156	0	-
chr3R	7611776	7611826	17.6|non-reference|0.2000|SRR10981810_1|temp|rp|25159	0	-
chr3R	7770824	7770832	copia|non-reference|0.9412|SRR10981810_1|temp|sr|25181	0	-
chr3R	7803113	7803119	blood|non-reference|0.2143|SRR10981810_1|temp|rp|25182	0	-
chr3R	7865008	7865014	mdg3|non-reference|0.9722|SRR10981810_1|temp|sr|25187	0	+
chr3R	8066181	8066185	mdg3|non-reference|0.9722|SRR10981810_1|temp|sr|25198	0	-
chr3R	8114376	8114455	copia|non-reference|0.4444|SRR10981810_1|temp|rp|25202	0	+
chr3R	8116247	8116251	Tirant|non-reference|0.4516|SRR10981810_1|temp|sr|25203	0	-
chr3R	8355257	8355265	copia|non-reference|0.1818|SRR10981810_1|temp|rp|25215	0	-
chr3R	8489399	8489411	412|non-reference|0.4828|SRR10981810_1|temp|rp|25222	0	+
chr3R	8552146	8552164	mdg1|non-reference|0.4375|SRR10981810_1|temp|rp|25223	0	+
chr3R	8625291	8625302	jockey|non-reference|0.9130|SRR10981810_1|temp|rp|25224	0	-
chr3R	8703672	8703679	micropia|non-reference|0.2857|SRR10981810_1|temp|rp|25225	0	+
chr3R	8815319	8815323	Tirant|non-reference|0.6000|SRR10981810_1|temp|sr|25226	0	-
chr3R	8842898	8842902	micropia|non-reference|0.2609|SRR10981810_1|temp|sr|25228	0	+
chr3R	8848136	8848142	3S18|non-reference|0.5263|SRR10981810_1|temp|sr|25229	0	-
chr3R	8940114	8940121	micropia|non-reference|0.1600|SRR10981810_1|temp|rp|25242	0	+
chr3R	9120688	9120694	copia|non-reference|0.3600|SRR10981810_1|temp|sr|25244	0	+
chr3R	9128865	9128872	copia|non-reference|0.3256|SRR10981810_1|temp|sr|25245	0	-
chr3R	9284779	9284781	jockey|non-reference|0.3158|SRR10981810_1|temp|rp|25247	0	-
chr3R	9343156	9343164	297|non-reference|0.1081|SRR10981810_1|temp|rp|25248	0	+
chr3R	9343588	9343661	copia|non-reference|0.1852|SRR10981810_1|temp|rp|25249	0	-
chr3R	9359943	9359951	297|non-reference|0.4091|SRR10981810_1|temp|rp|25250	0	-
chr3R	9391646	9391650	Burdock|non-reference|0.4783|SRR10981810_1|temp|sr|25253	0	-
chr3R	9431161	9431167	copia|non-reference|0.4857|SRR10981810_1|temp|sr|25254	0	+
chr3R	9436294	9436308	copia|non-reference|0.2727|SRR10981810_1|temp|rp|25255	0	+
chr3R	9452317	9452323	diver|non-reference|0.3158|SRR10981810_1|temp|sr|25260	0	-
chr3R	9517403	9517426	Burdock|non-reference|0.2500|SRR10981810_1|temp|rp|25267	0	-
chr3R	9528479	9528485	297|non-reference|0.8800|SRR10981810_1|temp|sr|25268	0	+
chr3R	9586103	9586243	blood|non-reference|0.1053|SRR10981810_1|temp|rp|25270	0	-
chr3R	9748585	9748591	roo|non-reference|0.9783|SRR10981810_1|temp|sr|25273	0	-
chr3R	9866903	9866913	17.6|non-reference|0.5263|SRR10981810_1|temp|rp|25278	0	+
chr3R	9890651	9890656	copia|non-reference|0.3830|SRR10981810_1|temp|sr|25281	0	-
chr3R	9939303	9939356	3S18|non-reference|0.1379|SRR10981810_1|temp|rp|25282	0	+
chr3R	10052294	10052456	blood|non-reference|0.3462|SRR10981810_1|temp|rp|25286	0	-
chr3R	10070553	10070558	blood|non-reference|0.1509|SRR10981810_1|temp|sr|25287	0	+
chr3R	10144446	10144453	Stalker2|non-reference|0.2273|SRR10981810_1|temp|rp|25289	0	+
chr3R	10171466	10171471	roo|non-reference|1.0000|SRR10981810_1|temp|sr|25291	0	+
chr3R	10334231	10334389	blood|non-reference|0.2069|SRR10981810_1|temp|rp|25294	0	-
chr3R	10435253	10435260	copia|non-reference|0.2941|SRR10981810_1|temp|rp|25299	0	-
chr3R	10528065	10528070	diver|non-reference|0.7241|SRR10981810_1|temp|sr|25306	0	+
chr3R	10870560	10870576	Stalker2|non-reference|0.1481|SRR10981810_1|temp|rp|25311	0	-
chr3R	11054980	11054987	roo|non-reference|1.0000|SRR10981810_1|temp|sr|25317	0	-
chr3R	11090099	11090113	BS|non-reference|0.3056|SRR10981810_1|temp|rp|25320	0	+
chr3R	11163815	11163822	297|non-reference|0.7105|SRR10981810_1|temp|sr|25323	0	+
chr3R	11175852	11175859	17.6|non-reference|1.0000|SRR10981810_1|temp|sr|25324	0	-
chr3R	11198856	11198864	297|non-reference|0.2308|SRR10981810_1|temp|rp|25325	0	-
chr3R	11214963	11214969	Transpac|non-reference|0.7500|SRR10981810_1|temp|rp|25326	0	+
chr3R	11359688	11359693	412|non-reference|0.8261|SRR10981810_1|temp|sr|25329	0	-
chr3R	11684759	11684764	3S18|non-reference|0.3000|SRR10981810_1|temp|sr|25348	0	+
chr3R	11828534	11828589	jockey|non-reference|0.7500|SRR10981810_1|temp|rp|25352	0	+
chr3R	11991939	11991999	copia|non-reference|0.2000|SRR10981810_1|temp|rp|25354	0	+
chr3R	12000044	12000177	blood|non-reference|0.4688|SRR10981810_1|temp|rp|25355	0	+
chr3R	12167155	12167159	opus|non-reference|0.9643|SRR10981810_1|temp|sr|25357	0	-
chr3R	12250898	12250901	blood|non-reference|0.1212|SRR10981810_1|temp|rp|25362	0	+
chr3R	12369995	12370000	17.6|non-reference|1.0000|SRR10981810_1|temp|sr|25368	0	+
chr3R	12563966	12563972	17.6|non-reference|0.7778|SRR10981810_1|temp|sr|25425	0	-
chr3R	12580281	12580286	17.6|non-reference|1.0000|SRR10981810_1|temp|sr|25426	0	-
chr3R	12674593	12674651	1731|non-reference|0.5185|SRR10981810_1|temp|rp|25431	0	+
chr3R	12697724	12697730	diver|non-reference|0.3333|SRR10981810_1|temp|sr|25432	0	+
chr3R	12766017	12766022	412|non-reference|0.8966|SRR10981810_1|temp|sr|25433	0	-
chr3R	12841465	12841470	3S18|non-reference|0.1724|SRR10981810_1|temp|sr|25437	0	+
chr3R	13016252	13016256	Tirant|non-reference|0.9231|SRR10981810_1|temp|sr|25444	0	+
chr3R	13016800	13016804	Tirant|non-reference|0.9420|SRR10981810_1|temp|sr|25445	0	+
chr3R	13023771	13023777	blood|non-reference|0.1176|SRR10981810_1|temp|rp|25446	0	+
chr3R	13130497	13130505	roo|non-reference|1.0000|SRR10981810_1|temp|sr|25451	0	+
chr3R	13242882	13242888	17.6|non-reference|0.6000|SRR10981810_1|temp|sr|25455	0	-
chr3R	13290102	13290114	F_element|non-reference|0.5263|SRR10981810_1|temp|rp|25456	0	+
chr3R	13543185	13543189	Tirant|non-reference|0.8750|SRR10981810_1|temp|sr|25466	0	+
chr3R	13547915	13547948	17.6|non-reference|0.2500|SRR10981810_1|temp|rp|25468	0	-
chr3R	13705699	13705704	17.6|non-reference|0.8571|SRR10981810_1|temp|sr|25473	0	-
chr3R	13992742	13992751	17.6|non-reference|0.4286|SRR10981810_1|temp|rp|25488	0	-
chr3R	14083429	14083435	copia|non-reference|0.4074|SRR10981810_1|temp|sr|25493	0	-
chr3R	14091483	14091490	roo|non-reference|0.8056|SRR10981810_1|temp|rp|25494	0	-
chr3R	14314201	14314213	3S18|non-reference|0.6000|SRR10981810_1|temp|rp|25502	0	-
chr3R	14362435	14362519	copia|non-reference|0.2059|SRR10981810_1|temp|rp|25505	0	+
chr3R	14717642	14717649	17.6|non-reference|0.9286|SRR10981810_1|temp|sr|25530	0	-
chr3R	14742224	14742229	412|non-reference|0.9535|SRR10981810_1|temp|sr|25533	0	+
chr3R	14858396	14858407	jockey|non-reference|0.1852|SRR10981810_1|temp|rp|25534	0	+
chr3R	15088962	15089034	copia|non-reference|0.3667|SRR10981810_1|temp|rp|25542	0	-
chr3R	15128017	15128022	copia|non-reference|0.7692|SRR10981810_1|temp|sr|25546	0	-
chr3R	15394208	15394233	17.6|non-reference|0.2857|SRR10981810_1|temp|rp|25554	0	-
chr3R	15479277	15479289	17.6|non-reference|0.8182|SRR10981810_1|temp|rp|25559	0	-
chr3R	15506039	15506044	micropia|non-reference|0.5000|SRR10981810_1|temp|sr|25561	0	+
chr3R	15583023	15583028	roo|non-reference|1.0000|SRR10981810_1|temp|sr|25562	0	-
chr3R	15631151	15631157	17.6|non-reference|0.9091|SRR10981810_1|temp|sr|25563	0	-
chr3R	15641257	15641265	297|non-reference|0.5500|SRR10981810_1|temp|rp|25564	0	+
chr3R	15678134	15678140	copia|non-reference|0.2667|SRR10981810_1|temp|sr|25565	0	+
chr3R	15783269	15783275	17.6|non-reference|1.0000|SRR10981810_1|temp|sr|25567	0	-
chr3R	16096161	16096168	roo|non-reference|0.9875|SRR10981810_1|temp|sr|25585	0	+
chr3R	16127672	16127831	Stalker2|non-reference|0.2632|SRR10981810_1|temp|rp|25588	0	+
chr3R	16323131	16323137	roo|non-reference|1.0000|SRR10981810_1|temp|sr|25599	0	-
chr3R	16333661	16333669	mdg3|non-reference|0.7000|SRR10981810_1|temp|rp|25601	0	-
chr3R	16346459	16346464	Quasimodo|non-reference|1.0000|SRR10981810_1|temp|sr|25602	0	+
chr3R	16446876	16446880	Burdock|non-reference|0.7619|SRR10981810_1|temp|sr|25603	0	-
chr3R	16574984	16574992	17.6|non-reference|1.0000|SRR10981810_1|temp|sr|25608	0	-
chr3R	16633163	16633182	mdg3|non-reference|0.2857|SRR10981810_1|temp|rp|25610	0	+
chr3R	16763754	16763760	diver|non-reference|0.3214|SRR10981810_1|temp|sr|25613	0	+
chr3R	16798784	16798798	jockey|non-reference|0.3125|SRR10981810_1|temp|rp|25614	0	+
chr3R	16960544	16960715	Ivk|non-reference|0.1765|SRR10981810_1|temp|rp|25620	0	-
chr3R	16981961	16981969	17.6|non-reference|0.7500|SRR10981810_1|temp|rp|25622	0	+
chr3R	17146571	17146577	blood|non-reference|0.5000|SRR10981810_1|temp|rp|25625	0	+
chr3R	17184577	17184583	copia|non-reference|1.0000|SRR10981810_1|temp|sr|25626	0	+
chr3R	17272002	17272010	hopper|non-reference|0.7917|SRR10981810_1|temp|rp|25627	0	+
chr3R	17413867	17413873	17.6|non-reference|0.9667|SRR10981810_1|temp|sr|25630	0	-
chr3R	17438577	17438702	X_element|non-reference|0.8000|SRR10981810_1|temp|rp|25633	0	+
chr3R	17820488	17820494	diver|non-reference|0.5161|SRR10981810_1|temp|sr|25649	0	-
chr3R	17862926	17862931	297|non-reference|0.6667|SRR10981810_1|temp|sr|25652	0	+
chr3R	18192138	18192162	Stalker2|non-reference|0.1600|SRR10981810_1|temp|rp|25674	0	-
chr3R	18275755	18275842	17.6|non-reference|0.3636|SRR10981810_1|temp|rp|25680	0	+
chr3R	18320059	18320063	412|non-reference|1.0000|SRR10981810_1|temp|sr|25683	0	+
chr3R	18428523	18428528	17.6|non-reference|0.6154|SRR10981810_1|temp|sr|25691	0	-
chr3R	18507727	18507820	jockey|non-reference|0.1667|SRR10981810_1|temp|rp|25700	0	-
chr3R	18583238	18583242	Tirant|non-reference|1.0000|SRR10981810_1|temp|sr|25701	0	+
chr3R	18739037	18739041	Burdock|non-reference|0.9600|SRR10981810_1|temp|sr|25705	0	+
chr3R	18792741	18792749	17.6|non-reference|0.3684|SRR10981810_1|temp|rp|25706	0	+
chr3R	18805933	18805936	opus|non-reference|0.8500|SRR10981810_1|temp|rp|25707	0	+
chr3R	18860726	18860734	flea|non-reference|1.0000|SRR10981810_1|temp|sr|25711	0	-
chr3R	18887079	18887085	17.6|non-reference|0.9412|SRR10981810_1|temp|sr|25712	0	-
chr3R	18987079	18987086	Stalker2|non-reference|0.6222|SRR10981810_1|temp|rp|25716	0	-
chr3R	19013116	19013122	mdg3|non-reference|0.9286|SRR10981810_1|temp|rp|25717	0	-
chr3R	19065435	19065440	3S18|non-reference|0.7500|SRR10981810_1|temp|sr|25728	0	-
chr3R	19197721	19197805	jockey|non-reference|0.8333|SRR10981810_1|temp|rp|25744	0	+
chr3R	19226149	19226275	Juan|non-reference|0.1875|SRR10981810_1|temp|rp|25746	0	+
chr3R	19467198	19467222	17.6|non-reference|1.0000|SRR10981810_1|temp|rp|25750	0	+
chr3R	19571274	19571281	copia|non-reference|0.5455|SRR10981810_1|temp|sr|25753	0	-
chr3R	19579141	19579147	copia|non-reference|0.4643|SRR10981810_1|temp|sr|25754	0	+
chr3R	19678765	19678774	roo|non-reference|0.9722|SRR10981810_1|temp|sr|25760	0	-
chr3R	19688265	19688271	Tirant|non-reference|0.1154|SRR10981810_1|temp|rp|25761	0	+
chr3R	19692930	19692936	297|non-reference|0.6800|SRR10981810_1|temp|sr|25762	0	+
chr3R	19756936	19756942	roo|non-reference|1.0000|SRR10981810_1|temp|sr|25765	0	-
chr3R	19869180	19869220	Stalker2|non-reference|0.2889|SRR10981810_1|temp|rp|25769	0	-
chr3R	19914361	19914464	diver|non-reference|0.2778|SRR10981810_1|temp|rp|25771	0	+
chr3R	19952388	19952473	BS|non-reference|0.3333|SRR10981810_1|temp|rp|25772	0	+
chr3R	19967702	19967709	1731|non-reference|0.7368|SRR10981810_1|temp|rp|25773	0	-
chr3R	20099799	20099808	F_element|non-reference|0.5200|SRR10981810_1|temp|rp|25783	0	+
chr3R	20206509	20206515	Stalker2|non-reference|0.6122|SRR10981810_1|temp|rp|25787	0	+
chr3R	20225146	20225163	F_element|non-reference|0.6129|SRR10981810_1|temp|rp|25788	0	-
chr3R	20257005	20257009	Burdock|non-reference|1.0000|SRR10981810_1|temp|sr|25790	0	-
chr3R	20261283	20261286	copia|non-reference|0.1333|SRR10981810_1|temp|rp|25791	0	-
chr3R	20262289	20262295	copia|non-reference|0.3846|SRR10981810_1|temp|sr|25792	0	-
chr3R	20338467	20338503	blood|non-reference|0.5000|SRR10981810_1|temp|rp|25801	0	+
chr3R	20430658	20430668	F_element|non-reference|0.9730|SRR10981810_1|temp|sr|25804	0	+
chr3R	20725529	20725536	roo|non-reference|0.9123|SRR10981810_1|temp|rp|25813	0	+
chr3R	20793964	20793972	copia|non-reference|0.1481|SRR10981810_1|temp|rp|25814	0	-
chr3R	20821005	20821007	3S18|non-reference|1.0000|SRR10981810_1|temp|rp|25816	0	+
chr3R	20828105	20828229	copia|non-reference|0.2500|SRR10981810_1|temp|rp|25817	0	+
chr3R	20832737	20832751	Juan|non-reference|0.3214|SRR10981810_1|temp|rp|25818	0	-
chr3R	20845091	20845096	17.6|non-reference|1.0000|SRR10981810_1|temp|sr|25820	0	+
chr3R	21091480	21091484	Burdock|non-reference|1.0000|SRR10981810_1|temp|sr|25829	0	+
chr3R	21096470	21096476	Stalker2|non-reference|0.6667|SRR10981810_1|temp|rp|25830	0	+
chr3R	21112668	21112773	micropia|non-reference|0.1429|SRR10981810_1|temp|rp|25833	0	-
chr3R	21169882	21170038	Tirant|non-reference|1.0000|SRR10981810_1|temp|rp|25837	0	-
chr3R	21173455	21173460	17.6|non-reference|1.0000|SRR10981810_1|temp|sr|25838	0	-
chr3R	21180360	21180521	copia|non-reference|0.3871|SRR10981810_1|temp|rp|25839	0	-
chr3R	21440393	21440408	Doc|non-reference|0.9545|SRR10981810_1|temp|rp|25848	0	-
chr3R	21502994	21502999	diver|non-reference|0.2800|SRR10981810_1|temp|sr|25851	0	-
chr3R	21524508	21524524	Juan|non-reference|0.5349|SRR10981810_1|temp|rp|25852	0	-
chr3R	21619681	21619687	diver|non-reference|0.9787|SRR10981810_1|temp|sr|25864	0	+
chr3R	21685565	21685573	blood|non-reference|0.2308|SRR10981810_1|temp|rp|25867	0	+
chr3R	21902087	21902094	3S18|non-reference|0.7805|SRR10981810_1|temp|sr|25873	0	-
chr3R	22063204	22063210	17.6|non-reference|0.8800|SRR10981810_1|temp|sr|25879	0	+
chr3R	22112008	22112014	diver|non-reference|1.0000|SRR10981810_1|temp|sr|25881	0	+
chr3R	22126621	22126628	roo|non-reference|0.3333|SRR10981810_1|temp|sr|25885	0	-
chr3R	22330649	22330651	jockey|non-reference|0.2273|SRR10981810_1|temp|rp|25894	0	+
chr3R	22399792	22399798	roo|non-reference|1.0000|SRR10981810_1|temp|sr|25898	0	-
chr3R	22516588	22516602	jockey|non-reference|0.3243|SRR10981810_1|temp|rp|25909	0	+
chr3R	22584752	22584755	diver|non-reference|0.2727|SRR10981810_1|temp|rp|25911	0	+
chr3R	22766435	22766441	17.6|non-reference|0.9048|SRR10981810_1|temp|sr|25916	0	+
chr3R	22919709	22919744	jockey|non-reference|0.1200|SRR10981810_1|temp|rp|25925	0	+
chr3R	23007168	23007177	flea|non-reference|0.1364|SRR10981810_1|temp|rp|25927	0	-
chr3R	23053169	23053223	blood|non-reference|0.2424|SRR10981810_1|temp|rp|25933	0	-
chr3R	23058027	23058066	Juan|non-reference|0.2857|SRR10981810_1|temp|rp|25934	0	+
chr3R	23165437	23165534	blood|non-reference|0.2000|SRR10981810_1|temp|rp|25936	0	-
chr3R	23173119	23173129	copia|non-reference|0.1111|SRR10981810_1|temp|rp|25938	0	+
chr3R	23190156	23190220	F_element|non-reference|0.6364|SRR10981810_1|temp|rp|25939	0	-
chr3R	23273835	23273842	roo|non-reference|0.7636|SRR10981810_1|temp|rp|25946	0	+
chr3R	23276295	23276396	blood|non-reference|0.2632|SRR10981810_1|temp|rp|25947	0	+
chr3R	23290624	23290637	jockey|non-reference|0.3860|SRR10981810_1|temp|rp|25948	0	+
chr3R	23403904	23403911	blood|non-reference|0.3056|SRR10981810_1|temp|rp|25955	0	+
chr3R	23470681	23470686	roo|non-reference|1.0000|SRR10981810_1|temp|sr|25961	0	+
chr3R	23483624	23483628	Stalker2|non-reference|0.9412|SRR10981810_1|temp|sr|25963	0	-
chr3R	23597843	23597857	F_element|non-reference|0.8333|SRR10981810_1|temp|rp|25967	0	+
chr3R	23800858	23800863	297|non-reference|0.9286|SRR10981810_1|temp|sr|25969	0	+
chr3R	23869774	23869780	diver|non-reference|0.9714|SRR10981810_1|temp|sr|25973	0	-
chr3R	23881801	23881807	copia|non-reference|0.9600|SRR10981810_1|temp|sr|25974	0	+
chr3R	23940638	23940645	412|non-reference|0.6923|SRR10981810_1|temp|rp|25984	0	-
chr3R	24027204	24027210	copia|non-reference|0.2500|SRR10981810_1|temp|sr|25986	0	-
chr3R	24096407	24096599	1731|non-reference|0.5652|SRR10981810_1|temp|rp|25989	0	-
chr3R	24278635	24278642	roo|non-reference|1.0000|SRR10981810_1|temp|sr|25996	0	+
chr3R	24402038	24402044	3S18|non-reference|0.8919|SRR10981810_1|temp|sr|26001	0	-
chr3R	24421361	24421367	roo|non-reference|0.9706|SRR10981810_1|temp|sr|26002	0	-
chr3R	24626422	24626430	3S18|non-reference|0.1795|SRR10981810_1|temp|sr|26013	0	-
chr3R	24831900	24831992	blood|non-reference|0.1739|SRR10981810_1|temp|rp|26021	0	+
chr3R	25043875	25043880	roo|non-reference|0.1923|SRR10981810_1|temp|rp|26025	0	+
chr3R	25047626	25047663	blood|non-reference|0.6522|SRR10981810_1|temp|rp|26026	0	+
chr3R	25241462	25241469	3S18|non-reference|0.3636|SRR10981810_1|temp|sr|26031	0	-
chr3R	25269355	25269361	Stalker2|non-reference|0.5152|SRR10981810_1|temp|rp|26032	0	+
chr3R	25436421	25436426	diver|non-reference|1.0000|SRR10981810_1|temp|sr|26036	0	+
chr3R	25451214	25451237	1731|non-reference|0.2308|SRR10981810_1|temp|rp|26037	0	+
chr3R	25538489	25538495	roo|non-reference|1.0000|SRR10981810_1|temp|sr|26041	0	-
chr3R	25721281	25721295	jockey|non-reference|1.0000|SRR10981810_1|temp|rp|26046	0	+
chr3R	25750350	25750357	jockey|non-reference|0.1304|SRR10981810_1|temp|rp|26047	0	-
chr3R	25876901	25876906	blood|non-reference|1.0000|SRR10981810_1|temp|sr|26048	0	+
chr3R	25968373	25968377	412|non-reference|1.0000|SRR10981810_1|temp|sr|26050	0	+
chr3R	26012087	26012164	copia|non-reference|0.1034|SRR10981810_1|temp|rp|26051	0	-
chr3R	26122215	26122219	17.6|non-reference|0.9130|SRR10981810_1|temp|rp|26062	0	-
chr3R	26294049	26294053	jockey|non-reference|0.3158|SRR10981810_1|temp|rp|26067	0	+
chr3R	26332693	26332701	copia|non-reference|0.7895|SRR10981810_1|temp|rp|26069	0	+
chr3R	26416905	26416911	opus|non-reference|0.7600|SRR10981810_1|temp|rp|26072	0	-
chr3R	26526606	26526613	roo|non-reference|0.8182|SRR10981810_1|temp|rp|26074	0	+
chr3R	26527706	26527712	roo|non-reference|1.0000|SRR10981810_1|temp|sr|26075	0	-
chr3R	26784907	26784958	Burdock|non-reference|0.3684|SRR10981810_1|temp|rp|26078	0	-
chr3R	26818000	26818017	Stalker2|non-reference|0.6667|SRR10981810_1|temp|rp|26079	0	+
chr3R	26908855	26908860	17.6|non-reference|0.8889|SRR10981810_1|temp|sr|26080	0	-
chr3R	27067729	27067738	17.6|non-reference|0.7333|SRR10981810_1|temp|rp|26081	0	+
chr3R	27136501	27136505	Burdock|non-reference|1.0000|SRR10981810_1|temp|sr|26083	0	-
chr3R	27188014	27188018	297|non-reference|0.7778|SRR10981810_1|temp|rp|26084	0	+
chr3R	27341602	27341610	roo|non-reference|0.8824|SRR10981810_1|temp|rp|26086	0	-
chr3R	27593431	27593435	roo|non-reference|1.0000|SRR10981810_1|temp|sr|26088	0	+
chr3R	27968119	27968136	jockey|non-reference|0.4091|SRR10981810_1|temp|rp|26104	0	+
chr3R	28105617	28105621	412|non-reference|1.0000|SRR10981810_1|temp|sr|26105	0	-
chr3R	28618413	28618419	17.6|non-reference|0.9677|SRR10981810_1|temp|sr|26126	0	+
chr3R	28624935	28625003	copia|non-reference|0.3750|SRR10981810_1|temp|rp|26127	0	+
chr3R	28845026	28845060	diver|non-reference|0.1333|SRR10981810_1|temp|rp|26135	0	-
chr3R	28877996	28878000	mdg3|non-reference|0.9615|SRR10981810_1|temp|sr|26137	0	+
chr3R	29075516	29075523	roo|non-reference|1.0000|SRR10981810_1|temp|sr|26148	0	+
chr3R	29125550	29125556	blood|non-reference|0.2549|SRR10981810_1|temp|rp|26150	0	-
chr3R	29159706	29159713	17.6|non-reference|0.3684|SRR10981810_1|temp|sr|26151	0	+
chr3R	29274195	29274200	copia|non-reference|0.1600|SRR10981810_1|temp|sr|26153	0	+
chr3R	29343227	29343235	roo|non-reference|0.9636|SRR10981810_1|temp|sr|26154	0	-
chr3R	29375950	29375955	Stalker2|non-reference|1.0000|SRR10981810_1|temp|sr|26155	0	-
chr3R	29380181	29380188	diver|non-reference|0.6923|SRR10981810_1|temp|sr|26156	0	+
chr3R	29620731	29620764	blood|non-reference|0.1176|SRR10981810_1|temp|rp|26162	0	+
chr3R	29628976	29628981	3S18|non-reference|0.3448|SRR10981810_1|temp|sr|26163	0	+
chr3R	29642724	29642842	roo|non-reference|0.1852|SRR10981810_1|temp|rp|26164	0	+
chr3R	29702308	29702353	blood|non-reference|0.2105|SRR10981810_1|temp|rp|26168	0	+
chr3R	29733081	29733085	17.6|non-reference|0.9306|SRR10981810_1|temp|rp|26170	0	-
chr3R	29840434	29840442	roo|non-reference|0.5699|SRR10981810_1|temp|rp|26174	0	+
chr3R	29974561	29974567	blood|non-reference|0.3462|SRR10981810_1|temp|rp|26175	0	-
chr3R	30044961	30044967	297|non-reference|0.8421|SRR10981810_1|temp|sr|26176	0	+
chr3R	30065280	30065284	Doc|non-reference|0.8333|SRR10981810_1|temp|rp|26178	0	-
chr3R	30073773	30073872	jockey|non-reference|0.2105|SRR10981810_1|temp|rp|26179	0	-
chr3R	30096657	30096663	diver|non-reference|0.5556|SRR10981810_1|temp|sr|26181	0	+
chr3R	30098255	30098260	blood|non-reference|0.1154|SRR10981810_1|temp|rp|26182	0	-
chr3R	30142481	30142486	297|non-reference|0.2973|SRR10981810_1|temp|sr|26189	0	-
chr3R	30197761	30197766	297|non-reference|1.0000|SRR10981810_1|temp|sr|26190	0	+
chr3R	30218497	30218508	Stalker2|non-reference|0.2692|SRR10981810_1|temp|rp|26191	0	+
chr3R	30240244	30240250	17.6|non-reference|0.8182|SRR10981810_1|temp|sr|26192	0	-
chr3R	30278470	30278478	copia|non-reference|0.1905|SRR10981810_1|temp|rp|26194	0	-
chr3R	30345734	30345780	17.6|non-reference|0.7647|SRR10981810_1|temp|rp|26197	0	-
chr3R	30355390	30355394	blood|non-reference|0.9574|SRR10981810_1|temp|sr|26198	0	+
chr3R	30365221	30365237	blood|non-reference|0.1875|SRR10981810_1|temp|rp|26200	0	-
chr3R	30632496	30632512	jockey|non-reference|0.2778|SRR10981810_1|temp|rp|26208	0	-
chr3R	30758231	30758355	blood|non-reference|0.1111|SRR10981810_1|temp|rp|26210	0	+
chr3R	30777120	30777136	jockey|non-reference|0.7442|SRR10981810_1|temp|rp|26211	0	-
chr3R	30780631	30780638	1731|non-reference|0.3529|SRR10981810_1|temp|rp|26212	0	-
chr3R	30780811	30780817	17.6|non-reference|0.8980|SRR10981810_1|temp|sr|26213	0	+
chr3R	30783156	30783161	diver|non-reference|0.2857|SRR10981810_1|temp|sr|26214	0	+
chr3R	30799376	30799381	297|non-reference|1.0000|SRR10981810_1|temp|sr|26217	0	+
chr3R	30799787	30799793	copia|non-reference|0.1818|SRR10981810_1|temp|sr|26218	0	+
chr3R	31196725	31196738	F_element|non-reference|0.6957|SRR10981810_1|temp|rp|26227	0	+
chr3R	31196847	31196861	jockey|non-reference|0.2778|SRR10981810_1|temp|rp|26228	0	+
chr3R	31224222	31224227	17.6|non-reference|0.5909|SRR10981810_1|temp|sr|26229	0	+
chr3R	31310740	31310744	297|non-reference|0.4375|SRR10981810_1|temp|rp|26232	0	-
chr3R	31427181	31427194	jockey|non-reference|0.5714|SRR10981810_1|temp|rp|26235	0	+
chr3R	31841869	31841875	Stalker2|non-reference|0.5091|SRR10981810_1|temp|rp|26242	0	+
chr3R	31848685	31848787	blood|non-reference|0.1739|SRR10981810_1|temp|rp|26243	0	+
chr3R	31861629	31861635	roo|non-reference|1.0000|SRR10981810_1|temp|sr|26245	0	-
chr3R	31970851	31970857	17.6|non-reference|1.0000|SRR10981810_1|temp|sr|26256	0	-
chrX	427316	427323	blood|non-reference|0.4667|SRR10981810_1|temp|rp|27512	0	+
chrX	683729	683743	jockey|non-reference|0.1250|SRR10981810_1|temp|rp|27523	0	-
chrX	700157	700186	17.6|non-reference|0.7647|SRR10981810_1|temp|rp|27528	0	+
chrX	754659	754718	roo|non-reference|0.2857|SRR10981810_1|temp|rp|27540	0	+
chrX	757031	757036	17.6|non-reference|1.0000|SRR10981810_1|temp|sr|27541	0	-
chrX	819170	819178	17.6|non-reference|0.6154|SRR10981810_1|temp|rp|27545	0	+
chrX	1073234	1073370	Stalker2|non-reference|0.3333|SRR10981810_1|temp|rp|27563	0	-
chrX	1170511	1170539	3S18|non-reference|0.7500|SRR10981810_1|temp|rp|27567	0	+
chrX	1256309	1256317	copia|non-reference|0.2143|SRR10981810_1|temp|rp|27578	0	-
chrX	1273675	1273708	copia|non-reference|0.4000|SRR10981810_1|temp|rp|27579	0	-
chrX	1274695	1274701	copia|non-reference|1.0000|SRR10981810_1|temp|sr|27580	0	-
chrX	1511733	1511846	blood|non-reference|0.3043|SRR10981810_1|temp|rp|27588	0	-
chrX	1593405	1593412	roo|non-reference|0.1053|SRR10981810_1|temp|rp|27596	0	-
chrX	1639464	1639470	297|non-reference|1.0000|SRR10981810_1|temp|sr|27597	0	-
chrX	1656205	1656259	copia|non-reference|0.1333|SRR10981810_1|temp|rp|27600	0	-
chrX	1663869	1663965	blood|non-reference|0.1818|SRR10981810_1|temp|rp|27602	0	-
chrX	1840961	1840965	297|non-reference|1.0000|SRR10981810_1|temp|sr|27614	0	+
chrX	2023760	2023768	17.6|non-reference|0.8889|SRR10981810_1|temp|rp|27621	0	-
chrX	2123149	2123296	micropia|non-reference|0.9091|SRR10981810_1|temp|rp|27626	0	+
chrX	2305634	2305638	17.6|non-reference|0.2692|SRR10981810_1|temp|rp|27633	0	-
chrX	2326600	2326694	micropia|non-reference|0.1562|SRR10981810_1|temp|rp|27634	0	+
chrX	2354229	2354304	Tirant|non-reference|0.2308|SRR10981810_1|temp|rp|27636	0	+
chrX	2540909	2541046	17.6|non-reference|0.3333|SRR10981810_1|temp|rp|27642	0	-
chrX	2551774	2551779	roo|non-reference|1.0000|SRR10981810_1|temp|sr|27643	0	+
chrX	2648844	2648849	copia|non-reference|0.7692|SRR10981810_1|temp|rp|27645	0	+
chrX	2675267	2675276	copia|non-reference|0.2143|SRR10981810_1|temp|rp|27649	0	-
chrX	2710049	2710141	1731|non-reference|0.1818|SRR10981810_1|temp|rp|27650	0	-
chrX	2719344	2719353	blood|non-reference|0.6522|SRR10981810_1|temp|rp|27651	0	+
chrX	2790797	2790806	P_element|non-reference|0.5593|SRR10981810_1|temp|sr|27652	0	-
chrX	2862397	2862408	roo|non-reference|1.0000|SRR10981810_1|temp|sr|27654	0	+
chrX	2911798	2911905	17.6|non-reference|0.6250|SRR10981810_1|temp|rp|27658	0	+
chrX	2913394	2913402	17.6|non-reference|0.5556|SRR10981810_1|temp|rp|27659	0	+
chrX	2952920	2952932	17.6|non-reference|1.0000|SRR10981810_1|temp|sr|27660	0	-
chrX	2987373	2987380	17.6|non-reference|0.5000|SRR10981810_1|temp|rp|27661	0	-
chrX	3001237	3001264	F_element|non-reference|0.8400|SRR10981810_1|temp|rp|27662	0	-
chrX	3024256	3024260	Tirant|non-reference|1.0000|SRR10981810_1|temp|sr|27663	0	+
chrX	3151110	3151118	17.6|non-reference|0.8421|SRR10981810_1|temp|rp|27683	0	+
chrX	3164780	3164785	copia|non-reference|1.0000|SRR10981810_1|temp|sr|27685	0	+
chrX	3368080	3368086	17.6|non-reference|1.0000|SRR10981810_1|temp|sr|27694	0	+
chrX	3399926	3399993	Tirant|non-reference|0.3750|SRR10981810_1|temp|rp|27695	0	+
chrX	3440769	3440775	blood|non-reference|0.2632|SRR10981810_1|temp|rp|27698	0	-
chrX	3455608	3455616	roo|non-reference|1.0000|SRR10981810_1|temp|sr|27699	0	-
chrX	3474008	3474012	Tirant|non-reference|1.0000|SRR10981810_1|temp|sr|27703	0	+
chrX	3477719	3477727	17.6|non-reference|0.7407|SRR10981810_1|temp|rp|27705	0	-
chrX	3682589	3682596	Transpac|non-reference|0.8125|SRR10981810_1|temp|sr|27717	0	+
chrX	3690780	3690785	copia|non-reference|0.8667|SRR10981810_1|temp|sr|27718	0	-
chrX	3736747	3736794	blood|non-reference|1.0000|SRR10981810_1|temp|rp|27735	0	-
chrX	3795590	3795739	roo|non-reference|0.5714|SRR10981810_1|temp|rp|27749	0	+
chrX	3863060	3863067	17.6|non-reference|0.9167|SRR10981810_1|temp|sr|27760	0	-
chrX	4134601	4134686	297|non-reference|1.0000|SRR10981810_1|temp|rp|27789	0	-
chrX	4363375	4363381	roo|non-reference|1.0000|SRR10981810_1|temp|sr|27791	0	-
chrX	4547295	4547302	17.6|non-reference|0.7500|SRR10981810_1|temp|sr|27803	0	-
chrX	4608557	4608639	copia|non-reference|0.3000|SRR10981810_1|temp|rp|27806	0	-
chrX	4674717	4674725	diver|non-reference|1.0000|SRR10981810_1|temp|sr|27814	0	+
chrX	4722637	4722680	1731|non-reference|0.7333|SRR10981810_1|temp|rp|27816	0	+
chrX	4930396	4930403	copia|non-reference|1.0000|SRR10981810_1|temp|sr|27829	0	+
chrX	4964802	4964919	Doc|non-reference|0.2500|SRR10981810_1|temp|rp|27832	0	-
chrX	5147643	5147648	roo|non-reference|1.0000|SRR10981810_1|temp|sr|27859	0	-
chrX	5272277	5272282	3S18|non-reference|1.0000|SRR10981810_1|temp|sr|27874	0	-
chrX	5285184	5285191	3S18|non-reference|0.3750|SRR10981810_1|temp|rp|27875	0	-
chrX	5567704	5567708	412|non-reference|1.0000|SRR10981810_1|temp|sr|27887	0	-
chrX	5677528	5677574	copia|non-reference|0.9632|SRR10981810_1|temp|rp|27893	0	+
chrX	5763235	5763242	mdg1|non-reference|0.1538|SRR10981810_1|temp|rp|27896	0	+
chrX	5879558	5879565	F_element|non-reference|0.4000|SRR10981810_1|temp|rp|27908	0	-
chrX	5919214	5919345	micropia|non-reference|0.1429|SRR10981810_1|temp|rp|27914	0	-
chrX	5926615	5926738	micropia|non-reference|0.1600|SRR10981810_1|temp|rp|27916	0	+
chrX	6005857	6005860	roo|non-reference|0.9500|SRR10981810_1|temp|rp|27917	0	-
chrX	6167504	6167606	17.6|non-reference|0.3333|SRR10981810_1|temp|rp|27921	0	-
chrX	6625148	6625153	blood|non-reference|0.3846|SRR10981810_1|temp|rp|27942	0	-
chrX	6708321	6708347	copia|non-reference|0.2727|SRR10981810_1|temp|rp|27956	0	+
chrX	6779251	6779313	blood|non-reference|0.2632|SRR10981810_1|temp|rp|27972	0	-
chrX	6795940	6796128	micropia|non-reference|0.1538|SRR10981810_1|temp|rp|27976	0	+
chrX	7159888	7159939	diver|non-reference|0.4706|SRR10981810_1|temp|rp|27994	0	+
chrX	7227662	7227668	copia|non-reference|0.6923|SRR10981810_1|temp|sr|27998	0	+
chrX	7632132	7632138	297|non-reference|1.0000|SRR10981810_1|temp|sr|28009	0	-
chrX	7636976	7636996	17.6|non-reference|1.0000|SRR10981810_1|temp|sr|28011	0	-
chrX	7694134	7694142	copia|non-reference|0.9000|SRR10981810_1|temp|rp|28015	0	-
chrX	7880360	7880399	blood|non-reference|0.2500|SRR10981810_1|temp|rp|28023	0	+
chrX	7940832	7940933	blood|non-reference|0.3235|SRR10981810_1|temp|rp|28024	0	+
chrX	8111632	8111638	copia|non-reference|1.0000|SRR10981810_1|temp|sr|28030	0	-
chrX	8276144	8276152	17.6|non-reference|0.8462|SRR10981810_1|temp|rp|28041	0	-
chrX	8358696	8358751	springer|non-reference|0.4286|SRR10981810_1|temp|rp|28046	0	-
chrX	8630833	8630898	17.6|non-reference|0.4286|SRR10981810_1|temp|rp|28061	0	-
chrX	8910378	8910439	jockey|non-reference|0.2143|SRR10981810_1|temp|rp|28069	0	-
chrX	9076023	9076027	Burdock|non-reference|0.9091|SRR10981810_1|temp|sr|28088	0	+
chrX	9342800	9342814	Rt1b|non-reference|1.0000|SRR10981810_1|temp|sr|28107	0	-
chrX	9352009	9352013	17.6|non-reference|0.7500|SRR10981810_1|temp|rp|28108	0	+
chrX	9389525	9389531	copia|non-reference|1.0000|SRR10981810_1|temp|sr|28110	0	-
chrX	9494156	9494178	Juan|non-reference|0.2121|SRR10981810_1|temp|rp|28122	0	-
chrX	9525054	9525067	jockey|non-reference|0.3478|SRR10981810_1|temp|rp|28123	0	-
chrX	9578068	9578071	Burdock|non-reference|0.9167|SRR10981810_1|temp|rp|28124	0	-
chrX	9650269	9650389	blood|non-reference|0.5833|SRR10981810_1|temp|rp|28125	0	+
chrX	9728594	9728648	17.6|non-reference|0.4118|SRR10981810_1|temp|rp|28134	0	-
chrX	9851993	9852008	roo|non-reference|0.6923|SRR10981810_1|temp|rp|28145	0	+
chrX	9854854	9855000	1731|non-reference|0.2500|SRR10981810_1|temp|rp|28147	0	-
chrX	9930246	9930250	17.6|non-reference|1.0000|SRR10981810_1|temp|sr|28150	0	+
chrX	10183696	10183700	mdg3|non-reference|1.0000|SRR10981810_1|temp|sr|28163	0	+
chrX	10186242	10186305	opus|non-reference|0.3571|SRR10981810_1|temp|rp|28164	0	-
chrX	10409960	10409968	roo|non-reference|0.7000|SRR10981810_1|temp|rp|28172	0	-
chrX	10542645	10542652	copia|non-reference|0.3571|SRR10981810_1|temp|rp|28183	0	+
chrX	10576784	10576789	copia|non-reference|1.0000|SRR10981810_1|temp|sr|28186	0	+
chrX	10594261	10594287	Stalker2|non-reference|0.3077|SRR10981810_1|temp|rp|28187	0	-
chrX	10667229	10667233	Tirant|non-reference|1.0000|SRR10981810_1|temp|sr|28198	0	+
chrX	10736922	10736937	Juan|non-reference|0.6000|SRR10981810_1|temp|rp|28207	0	+
chrX	10878168	10878279	297|non-reference|0.7143|SRR10981810_1|temp|rp|28214	0	+
chrX	11126991	11127183	blood|non-reference|0.1250|SRR10981810_1|temp|rp|28245	0	+
chrX	11283742	11283748	roo|non-reference|1.0000|SRR10981810_1|temp|sr|28249	0	+
chrX	11450366	11450372	copia|non-reference|1.0000|SRR10981810_1|temp|sr|28255	0	-
chrX	11463673	11463677	opus|non-reference|1.0000|SRR10981810_1|temp|sr|28256	0	+
chrX	11615953	11616057	Juan|non-reference|1.0000|SRR10981810_1|temp|rp|28262	0	-
chrX	11777545	11777560	F_element|non-reference|0.2000|SRR10981810_1|temp|rp|28284	0	+
chrX	11857088	11857131	Juan|non-reference|0.1538|SRR10981810_1|temp|rp|28301	0	-
chrX	12086432	12086457	roo|non-reference|0.6250|SRR10981810_1|temp|rp|28316	0	-
chrX	12210426	12210434	17.6|non-reference|0.6000|SRR10981810_1|temp|rp|28322	0	-
chrX	12334847	12334852	17.6|non-reference|1.0000|SRR10981810_1|temp|sr|28328	0	+
chrX	12748738	12748743	copia|non-reference|0.4068|SRR10981810_1|temp|sr|28362	0	+
chrX	12752334	12752350	Juan|non-reference|0.5333|SRR10981810_1|temp|rp|28363	0	+
chrX	12990966	12990972	Transpac|non-reference|0.5385|SRR10981810_1|temp|rp|28383	0	-
chrX	13406064	13406068	Tirant|non-reference|0.9474|SRR10981810_1|temp|sr|28386	0	-
chrX	13550649	13550709	roo|non-reference|0.3846|SRR10981810_1|temp|rp|28391	0	+
chrX	13635283	13635366	copia|non-reference|0.3000|SRR10981810_1|temp|rp|28397	0	+
chrX	13795953	13795989	diver|non-reference|0.2000|SRR10981810_1|temp|rp|28406	0	-
chrX	13892403	13892409	copia|non-reference|1.0000|SRR10981810_1|temp|sr|28410	0	+
chrX	13965392	13965412	17.6|non-reference|0.4167|SRR10981810_1|temp|rp|28423	0	+
chrX	13984771	13984779	micropia|non-reference|0.6250|SRR10981810_1|temp|rp|28425	0	+
chrX	14291533	14291540	297|non-reference|0.6667|SRR10981810_1|temp|sr|28442	0	-
chrX	14398069	14398240	jockey|non-reference|1.0000|SRR10981810_1|temp|rp|28448	0	+
chrX	14434059	14434067	Juan|non-reference|0.8333|SRR10981810_1|temp|rp|28453	0	+
chrX	14528883	14528887	roo|non-reference|1.0000|SRR10981810_1|temp|sr|28456	0	-
chrX	14752012	14752020	roo|non-reference|0.7857|SRR10981810_1|temp|rp|28470	0	-
chrX	14798201	14798341	blood|non-reference|0.1333|SRR10981810_1|temp|rp|28478	0	-
chrX	14806770	14806845	blood|non-reference|0.5882|SRR10981810_1|temp|rp|28479	0	+
chrX	14833795	14833885	Tirant|non-reference|0.9333|SRR10981810_1|temp|rp|28482	0	+
chrX	14914272	14914274	Tirant|non-reference|0.5000|SRR10981810_1|temp|rp|28483	0	+
chrX	14980651	14980657	roo|non-reference|0.7500|SRR10981810_1|temp|rp|28486	0	+
chrX	15003407	15003413	297|non-reference|0.9375|SRR10981810_1|temp|sr|28487	0	-
chrX	15029393	15029449	17.6|non-reference|0.3333|SRR10981810_1|temp|rp|28492	0	-
chrX	15157122	15157128	3S18|non-reference|1.0000|SRR10981810_1|temp|sr|28506	0	-
chrX	15218231	15218239	17.6|non-reference|0.5294|SRR10981810_1|temp|rp|28511	0	-
chrX	15300069	15300073	Tirant|non-reference|1.0000|SRR10981810_1|temp|sr|28514	0	-
chrX	15402144	15402293	jockey|non-reference|0.2500|SRR10981810_1|temp|rp|28516	0	-
chrX	15465015	15465020	297|non-reference|0.8667|SRR10981810_1|temp|sr|28527	0	+
chrX	15484311	15484407	1731|non-reference|0.4286|SRR10981810_1|temp|rp|28531	0	+
chrX	15700919	15700935	Doc|non-reference|0.8462|SRR10981810_1|temp|rp|28546	0	+
chrX	16110845	16110850	3S18|non-reference|1.0000|SRR10981810_1|temp|sr|28561	0	-
chrX	16199307	16199313	roo|non-reference|0.9643|SRR10981810_1|temp|sr|28564	0	-
chrX	16422131	16422193	Stalker2|non-reference|0.3529|SRR10981810_1|temp|rp|28571	0	-
chrX	16741407	16741452	3S18|non-reference|0.3571|SRR10981810_1|temp|rp|28587	0	-
chrX	16785388	16785397	diver|non-reference|0.7586|SRR10981810_1|temp|sr|28588	0	+
chrX	16830864	16830869	copia|non-reference|0.2222|SRR10981810_1|temp|sr|28589	0	-
chrX	16906717	16906723	17.6|non-reference|0.7000|SRR10981810_1|temp|sr|28593	0	-
chrX	16919025	16919033	17.6|non-reference|0.6316|SRR10981810_1|temp|rp|28594	0	-
chrX	16946863	16946869	17.6|non-reference|1.0000|SRR10981810_1|temp|sr|28595	0	+
chrX	16980638	16980654	jockey|non-reference|0.1429|SRR10981810_1|temp|rp|28596	0	+
chrX	17177379	17177384	17.6|non-reference|0.9500|SRR10981810_1|temp|sr|28604	0	+
chrX	17247988	17248001	opus|non-reference|0.5000|SRR10981810_1|temp|rp|28612	0	-
chrX	17293707	17293714	copia|non-reference|0.3333|SRR10981810_1|temp|rp|28625	0	-
chrX	17325539	17325545	Stalker2|non-reference|0.7826|SRR10981810_1|temp|rp|28635	0	+
chrX	17396962	17396970	diver|non-reference|0.2778|SRR10981810_1|temp|rp|28636	0	-
chrX	17489104	17489116	copia|non-reference|0.1429|SRR10981810_1|temp|rp|28637	0	-
chrX	17502133	17502324	297|non-reference|0.2143|SRR10981810_1|temp|rp|28639	0	+
chrX	17515252	17515436	17.6|non-reference|0.2667|SRR10981810_1|temp|rp|28641	0	-
chrX	17659071	17659078	17.6|non-reference|1.0000|SRR10981810_1|temp|sr|28649	0	+
chrX	17713935	17713954	copia|non-reference|0.7500|SRR10981810_1|temp|rp|28650	0	-
chrX	17817732	17817748	297|non-reference|0.5556|SRR10981810_1|temp|rp|28657	0	-
chrX	18014526	18014533	17.6|non-reference|1.0000|SRR10981810_1|temp|rp|28677	0	-
chrX	18070640	18070644	17.6|non-reference|0.9000|SRR10981810_1|temp|sr|28681	0	+
chrX	18193767	18193773	hopper|non-reference|1.0000|SRR10981810_1|temp|sr|28686	0	-
chrX	18219033	18219048	jockey|non-reference|0.4375|SRR10981810_1|temp|rp|28687	0	-
chrX	18248040	18248068	blood|non-reference|0.3889|SRR10981810_1|temp|rp|28688	0	-
chrX	18278739	18278851	jockey|non-reference|0.2222|SRR10981810_1|temp|rp|28692	0	-
chrX	18284078	18284084	blood|non-reference|0.3750|SRR10981810_1|temp|rp|28693	0	+
chrX	18291950	18291956	297|non-reference|0.9231|SRR10981810_1|temp|sr|28694	0	+
chrX	18360436	18360470	Stalker|non-reference|0.3226|SRR10981810_1|temp|rp|28700	0	-
chrX	18360470	18360474	Stalker4|non-reference|1.0000|SRR10981810_1|temp|sr|28701	0	-
chrX	18505133	18505146	blood|non-reference|0.1852|SRR10981810_1|temp|rp|28706	0	-
chrX	18550608	18550681	opus|non-reference|0.2174|SRR10981810_1|temp|rp|28707	0	+
chrX	18815305	18815327	F_element|non-reference|0.3333|SRR10981810_1|temp|rp|28725	0	-
chrX	18837145	18837156	jockey|non-reference|0.4286|SRR10981810_1|temp|rp|28726	0	+
chrX	19029520	19029668	1731|non-reference|0.1667|SRR10981810_1|temp|rp|28736	0	+
chrX	19113569	19113664	jockey|non-reference|0.3333|SRR10981810_1|temp|rp|28743	0	-
chrX	19119852	19119857	mdg3|non-reference|1.0000|SRR10981810_1|temp|sr|28744	0	+
chrX	19146070	19146202	blood|non-reference|0.1250|SRR10981810_1|temp|rp|28747	0	-
chrX	19157698	19157709	jockey|non-reference|0.2549|SRR10981810_1|temp|rp|28748	0	-
chrX	19187331	19187337	297|non-reference|0.2000|SRR10981810_1|temp|rp|28750	0	-
chrX	19216752	19216757	roo|non-reference|1.0000|SRR10981810_1|temp|sr|28755	0	+
chrX	19219200	19219205	Stalker2|non-reference|0.7714|SRR10981810_1|temp|rp|28756	0	-
chrX	19310273	19310287	jockey|non-reference|0.3529|SRR10981810_1|temp|rp|28765	0	-
chrX	19354624	19354630	297|non-reference|0.4118|SRR10981810_1|temp|sr|28770	0	+
chrX	19382746	19382749	412|non-reference|0.6316|SRR10981810_1|temp|rp|28779	0	+
chrX	19501820	19501825	297|non-reference|0.9091|SRR10981810_1|temp|sr|28789	0	+
chrX	19557825	19557852	blood|non-reference|0.1905|SRR10981810_1|temp|rp|28798	0	-
chrX	19562043	19562050	roo|non-reference|0.7895|SRR10981810_1|temp|rp|28799	0	+
chrX	19669212	19669275	diver|non-reference|0.1667|SRR10981810_1|temp|rp|28806	0	+
chrX	19872562	19872568	diver|non-reference|0.1556|SRR10981810_1|temp|sr|28828	0	+
chrX	19883326	19883336	297|non-reference|1.0000|SRR10981810_1|temp|sr|28833	0	-
chrX	20093291	20093296	copia|non-reference|1.0000|SRR10981810_1|temp|sr|28890	0	+
chrX	20256531	20256555	17.6|non-reference|0.7368|SRR10981810_1|temp|rp|28949	0	+
chrX	20381650	20381722	HMS_Beagle2|non-reference|0.4118|SRR10981810_1|temp|rp|28969	0	+
chrX	20809713	20809720	roo|non-reference|0.8750|SRR10981810_1|temp|rp|29043	0	-
```
