## Supplementary material for "Ongoing transposition in cell culture reveals the phylogeny of diverse *Drosophila* S2 sub-lines": File S1: SRR10981811_temp.bed

```
chr2L	312342	312348	Stalker2|non-reference|0.3600|SRR10981811_1|temp|rp|24	0	+
chr2L	470259	470263	Burdock|non-reference|0.8667|SRR10981811_1|temp|sr|27	0	-
chr2L	479379	479385	17.6|non-reference|0.8605|SRR10981811_1|temp|sr|28	0	+
chr2L	496422	496589	copia|non-reference|0.1852|SRR10981811_1|temp|rp|29	0	-
chr2L	498333	498338	copia|non-reference|0.6154|SRR10981811_1|temp|sr|30	0	-
chr2L	525198	525200	17.6|non-reference|0.6667|SRR10981811_1|temp|rp|31	0	-
chr2L	839869	839875	17.6|non-reference|0.8250|SRR10981811_1|temp|sr|39	0	-
chr2L	841725	841762	Transpac|non-reference|0.1111|SRR10981811_1|temp|rp|40	0	+
chr2L	1107168	1107266	mdg3|non-reference|0.5714|SRR10981811_1|temp|rp|41	0	-
chr2L	1113589	1113593	blood|non-reference|0.6383|SRR10981811_1|temp|sr|42	0	+
chr2L	1117983	1118021	17.6|non-reference|0.1458|SRR10981811_1|temp|rp|43	0	+
chr2L	1208874	1208940	17.6|non-reference|0.6250|SRR10981811_1|temp|rp|45	0	+
chr2L	1229729	1229745	jockey|non-reference|0.1220|SRR10981811_1|temp|rp|46	0	+
chr2L	1296733	1296756	blood|non-reference|0.4894|SRR10981811_1|temp|rp|47	0	+
chr2L	1319285	1319289	HMS_Beagle|non-reference|1.0000|SRR10981811_1|temp|sr|48	0	-
chr2L	1406571	1406606	1731|non-reference|0.5862|SRR10981811_1|temp|rp|49	0	-
chr2L	1554389	1554395	17.6|non-reference|0.9412|SRR10981811_1|temp|sr|55	0	-
chr2L	1593857	1593919	blood|non-reference|0.3824|SRR10981811_1|temp|rp|56	0	-
chr2L	1619476	1619509	Rt1b|non-reference|0.2632|SRR10981811_1|temp|rp|60	0	-
chr2L	1722302	1722322	springer|non-reference|0.2821|SRR10981811_1|temp|rp|64	0	+
chr2L	1749126	1749216	297|non-reference|0.4167|SRR10981811_1|temp|rp|65	0	-
chr2L	1886109	1886114	412|non-reference|0.3750|SRR10981811_1|temp|rp|67	0	-
chr2L	2031591	2031596	17.6|non-reference|0.8649|SRR10981811_1|temp|sr|68	0	+
chr2L	2167418	2167473	copia|non-reference|0.3429|SRR10981811_1|temp|rp|74	0	+
chr2L	2170077	2170182	17.6|non-reference|0.2143|SRR10981811_1|temp|rp|75	0	+
chr2L	2229345	2229352	copia|non-reference|0.5000|SRR10981811_1|temp|sr|76	0	+
chr2L	2345692	2345779	hopper|non-reference|0.5000|SRR10981811_1|temp|rp|77	0	+
chr2L	2362679	2362694	springer|non-reference|0.3091|SRR10981811_1|temp|sr|78	0	+
chr2L	2450371	2450377	copia|non-reference|0.5625|SRR10981811_1|temp|sr|80	0	+
chr2L	2646859	2646866	diver|non-reference|0.6774|SRR10981811_1|temp|sr|85	0	-
chr2L	2735176	2735180	Burdock|non-reference|0.3182|SRR10981811_1|temp|sr|88	0	-
chr2L	2779574	2779580	Transpac|non-reference|0.3684|SRR10981811_1|temp|sr|92	0	-
chr2L	2779967	2779971	springer|non-reference|0.3235|SRR10981811_1|temp|sr|93	0	+
chr2L	2855425	2855430	jockey|non-reference|0.8605|SRR10981811_1|temp|rp|94	0	+
chr2L	3081833	3081874	17.6|non-reference|0.4483|SRR10981811_1|temp|rp|100	0	+
chr2L	3233699	3233703	412|non-reference|1.0000|SRR10981811_1|temp|sr|105	0	-
chr2L	3338626	3338664	jockey|non-reference|0.2812|SRR10981811_1|temp|rp|106	0	-
chr2L	3508401	3508447	17.6|non-reference|0.3636|SRR10981811_1|temp|rp|116	0	-
chr2L	3649691	3649699	17.6|non-reference|0.5625|SRR10981811_1|temp|sr|119	0	-
chr2L	3682356	3682362	mdg3|non-reference|0.6538|SRR10981811_1|temp|sr|120	0	+
chr2L	3713370	3713377	Transpac|non-reference|0.6250|SRR10981811_1|temp|sr|121	0	+
chr2L	3872578	3872644	blood|non-reference|0.3585|SRR10981811_1|temp|rp|125	0	+
chr2L	4076546	4076606	1731|non-reference|0.2609|SRR10981811_1|temp|rp|129	0	-
chr2L	4179710	4179733	jockey|non-reference|1.0000|SRR10981811_1|temp|rp|130	0	-
chr2L	4239714	4239864	mdg3|non-reference|0.1136|SRR10981811_1|temp|rp|132	0	-
chr2L	4323303	4323308	copia|non-reference|0.5676|SRR10981811_1|temp|sr|133	0	-
chr2L	4323811	4323910	copia|non-reference|0.3333|SRR10981811_1|temp|rp|134	0	+
chr2L	4886707	4886724	297|non-reference|0.4286|SRR10981811_1|temp|rp|144	0	-
chr2L	4888919	4888925	copia|non-reference|0.6364|SRR10981811_1|temp|rp|145	0	-
chr2L	4893417	4893443	blood|non-reference|0.2368|SRR10981811_1|temp|rp|146	0	+
chr2L	4929444	4929522	gypsy1|non-reference|0.2000|SRR10981811_1|temp|rp|147	0	-
chr2L	4929522	4929526	springer|non-reference|1.0000|SRR10981811_1|temp|sr|148	0	-
chr2L	5145106	5145110	springer|non-reference|0.2857|SRR10981811_1|temp|sr|156	0	-
chr2L	5418524	5418530	3S18|non-reference|0.5385|SRR10981811_1|temp|sr|168	0	-
chr2L	5654188	5654204	1731|non-reference|0.1500|SRR10981811_1|temp|rp|177	0	-
chr2L	5886525	5886561	17.6|non-reference|0.5789|SRR10981811_1|temp|rp|184	0	+
chr2L	5987552	5987557	copia|non-reference|0.2955|SRR10981811_1|temp|sr|186	0	+
chr2L	6131568	6131577	diver|non-reference|0.2059|SRR10981811_1|temp|sr|191	0	-
chr2L	6181389	6181393	412|non-reference|1.0000|SRR10981811_1|temp|sr|193	0	+
chr2L	6190241	6190247	Stalker2|non-reference|0.6667|SRR10981811_1|temp|rp|194	0	+
chr2L	6251704	6251710	mdg3|non-reference|1.0000|SRR10981811_1|temp|sr|195	0	+
chr2L	6256813	6256818	roo|non-reference|1.0000|SRR10981811_1|temp|sr|196	0	-
chr2L	6449846	6449861	Juan|non-reference|0.7500|SRR10981811_1|temp|rp|201	0	+
chr2L	6583388	6583393	hopper|non-reference|0.9130|SRR10981811_1|temp|sr|205	0	-
chr2L	6613749	6613896	412|non-reference|0.6389|SRR10981811_1|temp|rp|206	0	-
chr2L	6646754	6646793	copia|non-reference|1.0000|SRR10981811_1|temp|rp|207	0	+
chr2L	6792708	6792713	diver|non-reference|1.0000|SRR10981811_1|temp|sr|209	0	+
chr2L	7218590	7218598	copia|non-reference|0.3750|SRR10981811_1|temp|rp|219	0	-
chr2L	7235639	7235644	Transpac|non-reference|0.8421|SRR10981811_1|temp|sr|222	0	-
chr2L	7240950	7241030	17.6|non-reference|0.1111|SRR10981811_1|temp|rp|223	0	-
chr2L	7307664	7307669	3S18|non-reference|0.3636|SRR10981811_1|temp|sr|227	0	-
chr2L	7449213	7449215	blood|non-reference|0.4884|SRR10981811_1|temp|rp|229	0	+
chr2L	7506825	7506862	roo|non-reference|1.0000|SRR10981811_1|temp|rp|230	0	-
chr2L	7520567	7520569	blood|non-reference|0.3846|SRR10981811_1|temp|rp|231	0	+
chr2L	7525782	7525889	springer|non-reference|0.1304|SRR10981811_1|temp|rp|232	0	-
chr2L	7525895	7525969	blood|non-reference|0.2857|SRR10981811_1|temp|rp|233	0	-
chr2L	7560743	7560749	copia|non-reference|0.9048|SRR10981811_1|temp|sr|238	0	+
chr2L	7727024	7727030	diver|non-reference|1.0000|SRR10981811_1|temp|sr|240	0	+
chr2L	7958763	7958768	copia|non-reference|0.4375|SRR10981811_1|temp|sr|245	0	+
chr2L	7970791	7970796	diver|non-reference|0.6066|SRR10981811_1|temp|sr|247	0	-
chr2L	7973319	7973428	copia|non-reference|0.1739|SRR10981811_1|temp|rp|248	0	-
chr2L	8000281	8000286	412|non-reference|0.2750|SRR10981811_1|temp|rp|249	0	+
chr2L	8042812	8042835	jockey|non-reference|0.1463|SRR10981811_1|temp|rp|250	0	-
chr2L	8205734	8205740	diver|non-reference|0.6552|SRR10981811_1|temp|sr|251	0	-
chr2L	8267147	8267256	jockey|non-reference|0.1333|SRR10981811_1|temp|rp|252	0	+
chr2L	8683345	8683350	17.6|non-reference|0.5455|SRR10981811_1|temp|sr|255	0	+
chr2L	8942676	8942751	Burdock|non-reference|0.1176|SRR10981811_1|temp|rp|260	0	+
chr2L	8958561	8958730	copia|non-reference|0.1364|SRR10981811_1|temp|rp|262	0	-
chr2L	8959960	8959983	Ivk|non-reference|0.2632|SRR10981811_1|temp|rp|263	0	+
chr2L	8965412	8965426	Juan|non-reference|0.1618|SRR10981811_1|temp|rp|264	0	+
chr2L	8969377	8969383	297|non-reference|0.2989|SRR10981811_1|temp|sr|265	0	-
chr2L	9118280	9118286	3S18|non-reference|0.5250|SRR10981811_1|temp|sr|266	0	+
chr2L	9120738	9120750	jockey|non-reference|0.3175|SRR10981811_1|temp|rp|267	0	-
chr2L	9126833	9126841	copia|non-reference|0.3226|SRR10981811_1|temp|rp|268	0	+
chr2L	9171108	9171248	17.6|non-reference|0.1250|SRR10981811_1|temp|rp|271	0	+
chr2L	9198451	9198456	297|non-reference|0.4000|SRR10981811_1|temp|sr|273	0	-
chr2L	9228095	9228104	copia|non-reference|1.0000|SRR10981811_1|temp|rp|274	0	-
chr2L	9235471	9235476	roo|non-reference|1.0000|SRR10981811_1|temp|sr|277	0	+
chr2L	9286368	9286381	jockey|non-reference|0.9615|SRR10981811_1|temp|rp|280	0	+
chr2L	9464763	9464777	F_element|non-reference|0.1538|SRR10981811_1|temp|rp|282	0	+
chr2L	9573231	9573337	17.6|non-reference|0.6364|SRR10981811_1|temp|rp|290	0	-
chr2L	9703867	9703904	1731|non-reference|0.1379|SRR10981811_1|temp|rp|292	0	-
chr2L	9724063	9724069	17.6|non-reference|0.2381|SRR10981811_1|temp|sr|293	0	+
chr2L	9776690	9776702	17.6|non-reference|1.0000|SRR10981811_1|temp|rp|298	0	+
chr2L	9973083	9973164	3S18|non-reference|0.3500|SRR10981811_1|temp|rp|303	0	+
chr2L	10110324	10110414	roo|non-reference|0.1892|SRR10981811_1|temp|rp|309	0	-
chr2L	10180890	10180896	Transpac|non-reference|1.0000|SRR10981811_1|temp|rp|313	0	-
chr2L	10237103	10237202	Stalker2|non-reference|0.2059|SRR10981811_1|temp|rp|315	0	-
chr2L	10310198	10310204	Stalker2|non-reference|0.4259|SRR10981811_1|temp|rp|317	0	-
chr2L	10499599	10499647	297|non-reference|0.1071|SRR10981811_1|temp|rp|320	0	-
chr2L	10554395	10554401	Tabor|non-reference|0.7333|SRR10981811_1|temp|rp|321	0	+
chr2L	10588487	10588492	Transpac|non-reference|0.3556|SRR10981811_1|temp|sr|322	0	+
chr2L	10608729	10608737	17.6|non-reference|0.4324|SRR10981811_1|temp|rp|325	0	-
chr2L	10826771	10826949	jockey|non-reference|0.1111|SRR10981811_1|temp|rp|334	0	-
chr2L	10942291	10942435	pogo|non-reference|0.1724|SRR10981811_1|temp|rp|340	0	-
chr2L	10972536	10972540	Tirant|non-reference|0.6829|SRR10981811_1|temp|sr|341	0	-
chr2L	11082305	11082309	jockey|non-reference|0.1154|SRR10981811_1|temp|rp|350	0	+
chr2L	11332073	11332129	Tirant|non-reference|1.0000|SRR10981811_1|temp|rp|360	0	-
chr2L	11362772	11362777	roo|non-reference|1.0000|SRR10981811_1|temp|sr|361	0	-
chr2L	11518456	11518460	blood|non-reference|1.0000|SRR10981811_1|temp|sr|366	0	+
chr2L	11728490	11728495	roo|non-reference|1.0000|SRR10981811_1|temp|sr|370	0	+
chr2L	11828941	11828966	Transpac|non-reference|0.1538|SRR10981811_1|temp|rp|374	0	-
chr2L	11863147	11863172	X_element|non-reference|0.9231|SRR10981811_1|temp|rp|376	0	-
chr2L	11981572	11981577	diver|non-reference|0.6222|SRR10981811_1|temp|sr|378	0	-
chr2L	12143039	12143044	17.6|non-reference|0.9333|SRR10981811_1|temp|sr|381	0	-
chr2L	12266383	12266462	jockey|non-reference|0.4500|SRR10981811_1|temp|rp|385	0	-
chr2L	12322410	12322415	Max_element|non-reference|1.0000|SRR10981811_1|temp|sr|389	0	-
chr2L	12459739	12459874	17.6|non-reference|0.8000|SRR10981811_1|temp|rp|396	0	-
chr2L	12465703	12465790	17.6|non-reference|0.2000|SRR10981811_1|temp|rp|397	0	-
chr2L	12507268	12507386	copia|non-reference|0.2500|SRR10981811_1|temp|rp|398	0	-
chr2L	12511576	12511584	copia|non-reference|0.3056|SRR10981811_1|temp|rp|399	0	+
chr2L	12514342	12514344	springer|non-reference|0.1688|SRR10981811_1|temp|rp|400	0	-
chr2L	12534467	12534473	17.6|non-reference|0.5000|SRR10981811_1|temp|sr|401	0	+
chr2L	12554279	12554446	diver|non-reference|0.3750|SRR10981811_1|temp|rp|407	0	+
chr2L	12640101	12640116	Doc|non-reference|0.3659|SRR10981811_1|temp|rp|409	0	+
chr2L	12997011	12997026	jockey|non-reference|0.8750|SRR10981811_1|temp|rp|424	0	+
chr2L	13006064	13006074	mdg3|non-reference|0.3488|SRR10981811_1|temp|rp|425	0	-
chr2L	13040744	13040748	Transpac|non-reference|0.6111|SRR10981811_1|temp|sr|427	0	+
chr2L	13207481	13207490	Transpac|non-reference|0.4865|SRR10981811_1|temp|sr|431	0	-
chr2L	13261113	13261249	17.6|non-reference|0.1111|SRR10981811_1|temp|rp|433	0	-
chr2L	13316885	13317054	jockey|non-reference|0.3684|SRR10981811_1|temp|rp|449	0	-
chr2L	13339466	13339471	jockey|non-reference|0.1739|SRR10981811_1|temp|rp|451	0	+
chr2L	13495072	13495230	opus|non-reference|0.6923|SRR10981811_1|temp|rp|454	0	+
chr2L	13509610	13509614	Tirant|non-reference|0.7576|SRR10981811_1|temp|sr|455	0	-
chr2L	13583569	13583673	Doc|non-reference|0.1667|SRR10981811_1|temp|rp|460	0	-
chr2L	13614932	13614936	Burdock|non-reference|0.7500|SRR10981811_1|temp|sr|464	0	-
chr2L	13685053	13685059	jockey|non-reference|0.1304|SRR10981811_1|temp|rp|466	0	+
chr2L	13752152	13752223	mdg3|non-reference|0.2051|SRR10981811_1|temp|rp|467	0	+
chr2L	13821540	13821549	Stalker2|non-reference|0.2917|SRR10981811_1|temp|rp|471	0	-
chr2L	13887490	13887492	Bari1|non-reference|0.8654|SRR10981811_1|temp|sr|473	0	-
chr2L	13943201	13943221	Rt1b|non-reference|0.5000|SRR10981811_1|temp|rp|474	0	-
chr2L	14023899	14023976	copia|non-reference|0.1875|SRR10981811_1|temp|rp|476	0	+
chr2L	14076075	14076089	F_element|non-reference|0.5000|SRR10981811_1|temp|rp|478	0	+
chr2L	14113603	14113610	Rt1b|non-reference|0.3500|SRR10981811_1|temp|rp|480	0	-
chr2L	14428235	14428351	297|non-reference|0.2424|SRR10981811_1|temp|rp|486	0	+
chr2L	14476288	14476292	pogo|non-reference|0.9412|SRR10981811_1|temp|sr|490	0	-
chr2L	14524314	14524402	17.6|non-reference|0.1304|SRR10981811_1|temp|rp|493	0	-
chr2L	14625940	14625946	17.6|non-reference|0.5714|SRR10981811_1|temp|sr|498	0	+
chr2L	14723049	14723063	F_element|non-reference|0.5200|SRR10981811_1|temp|rp|499	0	-
chr2L	14788637	14788692	opus|non-reference|0.2692|SRR10981811_1|temp|rp|506	0	+
chr2L	14843924	14843930	17.6|non-reference|0.1961|SRR10981811_1|temp|sr|507	0	-
chr2L	14851384	14851396	F_element|non-reference|0.5000|SRR10981811_1|temp|rp|508	0	+
chr2L	14963507	14963513	17.6|non-reference|0.8182|SRR10981811_1|temp|rp|510	0	+
chr2L	15099115	15099120	roo|non-reference|0.3103|SRR10981811_1|temp|sr|517	0	+
chr2L	15133278	15133288	copia|non-reference|0.9091|SRR10981811_1|temp|rp|519	0	+
chr2L	15142301	15142318	BS|non-reference|0.6667|SRR10981811_1|temp|rp|520	0	+
chr2L	15308208	15308235	F_element|non-reference|0.9333|SRR10981811_1|temp|rp|525	0	+
chr2L	15629739	15629746	17.6|non-reference|0.4054|SRR10981811_1|temp|sr|529	0	-
chr2L	15777205	15777210	17.6|non-reference|0.9000|SRR10981811_1|temp|sr|541	0	+
chr2L	15850207	15850249	copia|non-reference|0.2778|SRR10981811_1|temp|rp|544	0	+
chr2L	15906073	15906077	opus|non-reference|1.0000|SRR10981811_1|temp|sr|547	0	+
chr2L	15978408	15978561	Quasimodo|non-reference|0.8800|SRR10981811_1|temp|rp|551	0	+
chr2L	16252670	16252732	Juan|non-reference|0.3333|SRR10981811_1|temp|rp|558	0	+
chr2L	16317005	16317010	Transpac|non-reference|0.4667|SRR10981811_1|temp|sr|562	0	-
chr2L	16322690	16322695	17.6|non-reference|0.2667|SRR10981811_1|temp|sr|563	0	+
chr2L	16325064	16325070	17.6|non-reference|0.4688|SRR10981811_1|temp|sr|564	0	+
chr2L	16353822	16353829	diver|non-reference|0.4524|SRR10981811_1|temp|sr|565	0	+
chr2L	16419501	16419571	blood|non-reference|0.2973|SRR10981811_1|temp|rp|566	0	+
chr2L	16538491	16538497	17.6|non-reference|0.3333|SRR10981811_1|temp|sr|571	0	-
chr2L	16553600	16553613	jockey|non-reference|0.1290|SRR10981811_1|temp|rp|572	0	+
chr2L	16579209	16579219	mdg3|non-reference|0.3846|SRR10981811_1|temp|rp|580	0	+
chr2L	16637850	16637921	Transpac|non-reference|0.5172|SRR10981811_1|temp|rp|586	0	+
chr2L	16704960	16704966	17.6|non-reference|0.2632|SRR10981811_1|temp|sr|588	0	+
chr2L	16750448	16750452	blood|non-reference|0.1143|SRR10981811_1|temp|rp|589	0	-
chr2L	16886691	16886695	springer|non-reference|0.3962|SRR10981811_1|temp|sr|602	0	+
chr2L	17049971	17049976	17.6|non-reference|0.8182|SRR10981811_1|temp|sr|603	0	-
chr2L	17450685	17450825	Burdock|non-reference|0.2667|SRR10981811_1|temp|rp|623	0	+
chr2L	17504461	17504466	Transpac|non-reference|0.3636|SRR10981811_1|temp|sr|626	0	-
chr2L	17515963	17515974	297|non-reference|1.0000|SRR10981811_1|temp|rp|627	0	+
chr2L	17545426	17545432	roo|non-reference|1.0000|SRR10981811_1|temp|sr|629	0	+
chr2L	18564907	18564989	copia|non-reference|0.3200|SRR10981811_1|temp|rp|659	0	+
chr2L	18630590	18630641	17.6|non-reference|0.2812|SRR10981811_1|temp|rp|662	0	+
chr2L	19027087	19027094	jockey|non-reference|0.1034|SRR10981811_1|temp|rp|685	0	+
chr2L	19097094	19097100	3S18|non-reference|0.4286|SRR10981811_1|temp|sr|689	0	+
chr2L	19157753	19157837	copia|non-reference|0.1471|SRR10981811_1|temp|rp|693	0	-
chr2L	19277174	19277179	412|non-reference|0.9787|SRR10981811_1|temp|sr|696	0	-
chr2L	19459130	19459293	G2|non-reference|0.6279|SRR10981811_1|temp|rp|702	0	+
chr2L	19520424	19520518	F_element|non-reference|0.1538|SRR10981811_1|temp|rp|705	0	+
chr2L	19787056	19787061	297|non-reference|0.1481|SRR10981811_1|temp|rp|718	0	+
chr2L	20086327	20086331	Transpac|non-reference|1.0000|SRR10981811_1|temp|sr|734	0	-
chr2R	6905240	6905267	roo|non-reference|0.6471|SRR10981811_1|temp|rp|10580	0	+
chr2R	6981241	6981279	412|non-reference|1.0000|SRR10981811_1|temp|rp|10592	0	+
chr2R	7010328	7010334	copia|non-reference|0.5000|SRR10981811_1|temp|sr|10594	0	-
chr2R	7015465	7015469	springer|non-reference|0.3671|SRR10981811_1|temp|sr|10595	0	+
chr2R	7016324	7016328	springer|non-reference|0.5686|SRR10981811_1|temp|sr|10596	0	+
chr2R	7028751	7028757	297|non-reference|0.4375|SRR10981811_1|temp|sr|10601	0	+
chr2R	7230576	7230583	Stalker2|non-reference|0.2889|SRR10981811_1|temp|rp|10609	0	-
chr2R	7453407	7453420	F_element|non-reference|0.9487|SRR10981811_1|temp|rp|10623	0	+
chr2R	7530288	7530292	blood|non-reference|0.5278|SRR10981811_1|temp|sr|10632	0	+
chr2R	7567139	7567145	Stalker2|non-reference|0.3077|SRR10981811_1|temp|rp|10634	0	-
chr2R	7628586	7628591	297|non-reference|1.0000|SRR10981811_1|temp|sr|10636	0	+
chr2R	7641842	7641849	mdg3|non-reference|0.6667|SRR10981811_1|temp|rp|10637	0	-
chr2R	7727172	7727187	BS|non-reference|0.6316|SRR10981811_1|temp|rp|10639	0	+
chr2R	7749333	7749337	springer|non-reference|0.5882|SRR10981811_1|temp|sr|10642	0	-
chr2R	7752002	7752008	17.6|non-reference|0.7407|SRR10981811_1|temp|sr|10643	0	+
chr2R	7772245	7772282	copia|non-reference|0.1379|SRR10981811_1|temp|rp|10646	0	-
chr2R	7774771	7774773	diver|non-reference|1.0000|SRR10981811_1|temp|sr|10647	0	+
chr2R	7905169	7905175	blood|non-reference|0.3590|SRR10981811_1|temp|sr|10654	0	+
chr2R	7943291	7943295	mdg3|non-reference|1.0000|SRR10981811_1|temp|sr|10657	0	-
chr2R	8113957	8113963	17.6|non-reference|0.8889|SRR10981811_1|temp|sr|10667	0	-
chr2R	8176774	8176780	copia|non-reference|0.9167|SRR10981811_1|temp|sr|10671	0	-
chr2R	8239820	8239825	297|non-reference|0.3333|SRR10981811_1|temp|sr|10674	0	+
chr2R	8310884	8310886	pogo|non-reference|0.8750|SRR10981811_1|temp|sr|10676	0	-
chr2R	8470711	8470717	blood|non-reference|0.5938|SRR10981811_1|temp|rp|10689	0	-
chr2R	8498126	8498130	Burdock|non-reference|1.0000|SRR10981811_1|temp|sr|10695	0	-
chr2R	8967427	8967457	Transpac|non-reference|0.2162|SRR10981811_1|temp|rp|10712	0	+
chr2R	9056870	9056996	17.6|non-reference|0.1389|SRR10981811_1|temp|rp|10717	0	-
chr2R	9179458	9179465	17.6|non-reference|0.9600|SRR10981811_1|temp|sr|10722	0	-
chr2R	9214084	9214088	F_element|non-reference|1.0000|SRR10981811_1|temp|rp|10724	0	-
chr2R	9303153	9303240	copia|non-reference|0.1379|SRR10981811_1|temp|rp|10727	0	-
chr2R	9406930	9407041	Stalker2|non-reference|0.6410|SRR10981811_1|temp|rp|10729	0	+
chr2R	9439680	9439685	diver|non-reference|0.6842|SRR10981811_1|temp|sr|10731	0	+
chr2R	9550038	9550042	blood|non-reference|0.4483|SRR10981811_1|temp|sr|10740	0	+
chr2R	9668116	9668119	jockey|non-reference|0.5333|SRR10981811_1|temp|rp|10741	0	-
chr2R	9833669	9833674	17.6|non-reference|1.0000|SRR10981811_1|temp|sr|10746	0	-
chr2R	9871024	9871030	roo|non-reference|1.0000|SRR10981811_1|temp|sr|10755	0	-
chr2R	9919133	9919137	17.6|non-reference|1.0000|SRR10981811_1|temp|sr|10762	0	-
chr2R	9950150	9950157	3S18|non-reference|0.8462|SRR10981811_1|temp|rp|10764	0	+
chr2R	10059642	10059651	17.6|non-reference|0.9556|SRR10981811_1|temp|sr|10776	0	-
chr2R	10135724	10135732	mdg3|non-reference|1.0000|SRR10981811_1|temp|sr|10778	0	+
chr2R	10151150	10151153	Doc|non-reference|0.8750|SRR10981811_1|temp|rp|10779	0	-
chr2R	10205353	10205359	17.6|non-reference|1.0000|SRR10981811_1|temp|sr|10782	0	-
chr2R	10231165	10231180	Doc|non-reference|0.9048|SRR10981811_1|temp|rp|10784	0	-
chr2R	10266374	10266381	Stalker2|non-reference|0.7500|SRR10981811_1|temp|rp|10791	0	+
chr2R	10277978	10277983	297|non-reference|0.9500|SRR10981811_1|temp|sr|10792	0	+
chr2R	10285096	10285102	blood|non-reference|0.6585|SRR10981811_1|temp|rp|10793	0	-
chr2R	10423573	10423578	Transpac|non-reference|0.4419|SRR10981811_1|temp|sr|10798	0	+
chr2R	10531155	10531159	297|non-reference|0.1212|SRR10981811_1|temp|rp|10806	0	+
chr2R	10600216	10600220	springer|non-reference|0.4286|SRR10981811_1|temp|sr|10809	0	+
chr2R	10752049	10752054	297|non-reference|0.8571|SRR10981811_1|temp|rp|10816	0	+
chr2R	10760440	10760446	copia|non-reference|0.9744|SRR10981811_1|temp|sr|10817	0	-
chr2R	10850222	10850227	copia|non-reference|0.2955|SRR10981811_1|temp|sr|10821	0	+
chr2R	10866187	10866241	17.6|non-reference|0.3333|SRR10981811_1|temp|rp|10822	0	+
chr2R	10902452	10902536	jockey|non-reference|0.4118|SRR10981811_1|temp|rp|10824	0	+
chr2R	10971531	10971538	roo|non-reference|0.9615|SRR10981811_1|temp|sr|10826	0	-
chr2R	11067751	11067760	17.6|non-reference|0.7895|SRR10981811_1|temp|rp|10837	0	+
chr2R	11098726	11098731	297|non-reference|0.9655|SRR10981811_1|temp|sr|10846	0	+
chr2R	11153203	11153260	17.6|non-reference|0.5000|SRR10981811_1|temp|rp|10853	0	-
chr2R	11168942	11168947	diver|non-reference|0.9615|SRR10981811_1|temp|sr|10856	0	+
chr2R	11196151	11196161	springer|non-reference|0.1724|SRR10981811_1|temp|rp|10857	0	-
chr2R	11598760	11598767	blood|non-reference|0.6310|SRR10981811_1|temp|rp|10879	0	-
chr2R	12012261	12012267	17.6|non-reference|0.9048|SRR10981811_1|temp|sr|10894	0	-
chr2R	12087084	12087090	17.6|non-reference|0.7143|SRR10981811_1|temp|sr|10895	0	+
chr2R	12385625	12385629	springer|non-reference|0.2778|SRR10981811_1|temp|sr|10905	0	-
chr2R	12601776	12601781	blood|non-reference|0.6471|SRR10981811_1|temp|sr|10921	0	+
chr2R	12665293	12665300	roo|non-reference|0.7083|SRR10981811_1|temp|rp|10922	0	+
chr2R	13049202	13049209	roo|non-reference|0.9677|SRR10981811_1|temp|sr|10936	0	-
chr2R	13080172	13080178	Transpac|non-reference|0.9200|SRR10981811_1|temp|sr|10939	0	+
chr2R	13108133	13108139	springer|non-reference|0.5238|SRR10981811_1|temp|rp|10940	0	-
chr2R	13109604	13109610	Tabor|non-reference|1.0000|SRR10981811_1|temp|sr|10941	0	-
chr2R	13190007	13190012	17.6|non-reference|0.8750|SRR10981811_1|temp|sr|10946	0	-
chr2R	13256508	13256540	blood|non-reference|0.1395|SRR10981811_1|temp|rp|10948	0	-
chr2R	13383643	13383647	412|non-reference|1.0000|SRR10981811_1|temp|sr|10951	0	-
chr2R	13913831	13913872	Stalker2|non-reference|0.1935|SRR10981811_1|temp|rp|10973	0	-
chr2R	13997015	13997016	17.6|non-reference|1.0000|SRR10981811_1|temp|sr|10975	0	+
chr2R	14028672	14028678	copia|non-reference|0.8056|SRR10981811_1|temp|sr|10981	0	+
chr2R	14147556	14147562	3S18|non-reference|0.8333|SRR10981811_1|temp|sr|10991	0	+
chr2R	14278872	14278877	blood|non-reference|0.9722|SRR10981811_1|temp|sr|11000	0	-
chr2R	14280817	14280822	hopper|non-reference|0.9412|SRR10981811_1|temp|sr|11001	0	-
chr2R	14298169	14298175	Stalker2|non-reference|0.5312|SRR10981811_1|temp|rp|11003	0	+
chr2R	14305133	14305199	1731|non-reference|0.1071|SRR10981811_1|temp|rp|11004	0	+
chr2R	14352999	14353006	blood|non-reference|1.0000|SRR10981811_1|temp|sr|11005	0	+
chr2R	14519796	14519803	roo|non-reference|0.8500|SRR10981811_1|temp|sr|11015	0	+
chr2R	14573698	14573704	copia|non-reference|1.0000|SRR10981811_1|temp|sr|11017	0	+
chr2R	14667328	14667479	Doc|non-reference|0.2759|SRR10981811_1|temp|rp|11018	0	-
chr2R	14919671	14919674	17.6|non-reference|0.9444|SRR10981811_1|temp|rp|11021	0	+
chr2R	15351283	15351288	diver|non-reference|0.8936|SRR10981811_1|temp|sr|11039	0	+
chr2R	15353282	15353286	Tirant|non-reference|1.0000|SRR10981811_1|temp|sr|11040	0	+
chr2R	15583142	15583172	17.6|non-reference|0.4545|SRR10981811_1|temp|rp|11055	0	-
chr2R	15595118	15595141	jockey|non-reference|0.5000|SRR10981811_1|temp|rp|11057	0	-
chr2R	15752552	15752557	copia|non-reference|0.6765|SRR10981811_1|temp|sr|11071	0	+
chr2R	15895934	15895941	1360|non-reference|1.0000|SRR10981811_1|temp|sr|11077	0	-
chr2R	16129882	16129888	17.6|non-reference|1.0000|SRR10981811_1|temp|sr|11087	0	+
chr2R	16132148	16132228	Stalker2|non-reference|0.3396|SRR10981811_1|temp|rp|11088	0	-
chr2R	16139193	16139197	blood|non-reference|0.9231|SRR10981811_1|temp|rp|11089	0	+
chr2R	16155691	16155697	17.6|non-reference|0.6000|SRR10981811_1|temp|sr|11092	0	+
chr2R	16211423	16211429	copia|non-reference|1.0000|SRR10981811_1|temp|sr|11094	0	-
chr2R	16218812	16218904	Stalker2|non-reference|0.4348|SRR10981811_1|temp|rp|11095	0	+
chr2R	16627369	16627430	mdg3|non-reference|0.1515|SRR10981811_1|temp|rp|11103	0	+
chr2R	16734481	16734536	jockey|non-reference|0.4444|SRR10981811_1|temp|rp|11107	0	-
chr2R	16834290	16834299	1360|non-reference|1.0000|SRR10981811_1|temp|sr|11108	0	+
chr2R	16863843	16863847	mdg3|non-reference|0.3182|SRR10981811_1|temp|rp|11111	0	-
chr2R	16914848	16914854	3S18|non-reference|0.3500|SRR10981811_1|temp|sr|11112	0	+
chr2R	16983513	16983524	jockey|non-reference|0.1500|SRR10981811_1|temp|rp|11113	0	+
chr2R	17086953	17086961	3S18|non-reference|0.3902|SRR10981811_1|temp|rp|11119	0	+
chr2R	17118657	17118663	297|non-reference|0.8421|SRR10981811_1|temp|sr|11120	0	-
chr2R	17279022	17279024	17.6|non-reference|1.0000|SRR10981811_1|temp|sr|11124	0	+
chr2R	17322033	17322073	Juan|non-reference|0.5000|SRR10981811_1|temp|rp|11125	0	-
chr2R	17717179	17717184	Transpac|non-reference|0.7083|SRR10981811_1|temp|sr|11136	0	+
chr2R	17718370	17718377	McClintock|non-reference|0.5417|SRR10981811_1|temp|rp|11137	0	+
chr2R	17848941	17848946	17.6|non-reference|0.7778|SRR10981811_1|temp|sr|11145	0	+
chr2R	17854724	17854730	copia|non-reference|0.5652|SRR10981811_1|temp|rp|11146	0	+
chr2R	17892017	17892023	17.6|non-reference|0.7895|SRR10981811_1|temp|sr|11147	0	+
chr2R	18070666	18070778	mdg3|non-reference|0.5000|SRR10981811_1|temp|rp|11152	0	+
chr2R	18307609	18307655	17.6|non-reference|0.6875|SRR10981811_1|temp|rp|11168	0	-
chr2R	18540969	18540972	roo|non-reference|0.6522|SRR10981811_1|temp|rp|11176	0	+
chr2R	18561188	18561321	Doc|non-reference|0.1429|SRR10981811_1|temp|rp|11177	0	-
chr2R	18606417	18606423	17.6|non-reference|0.7895|SRR10981811_1|temp|sr|11179	0	-
chr2R	18807880	18807921	BS|non-reference|0.8333|SRR10981811_1|temp|rp|11186	0	+
chr2R	18880112	18880121	3S18|non-reference|0.8966|SRR10981811_1|temp|sr|11190	0	+
chr2R	19295559	19295565	297|non-reference|0.7200|SRR10981811_1|temp|sr|11207	0	+
chr2R	19396993	19397079	297|non-reference|0.1429|SRR10981811_1|temp|rp|11210	0	+
chr2R	19617985	19617999	Juan|non-reference|0.1176|SRR10981811_1|temp|rp|11212	0	+
chr2R	19692457	19692559	297|non-reference|0.3913|SRR10981811_1|temp|rp|11213	0	-
chr2R	19698532	19698539	roo|non-reference|1.0000|SRR10981811_1|temp|sr|11214	0	-
chr2R	19846604	19846634	17.6|non-reference|0.4848|SRR10981811_1|temp|rp|11218	0	+
chr2R	19939855	19939867	Doc|non-reference|0.4375|SRR10981811_1|temp|rp|11220	0	-
chr2R	19980287	19980294	copia|non-reference|0.2500|SRR10981811_1|temp|rp|11222	0	-
chr2R	20096333	20096337	Tirant|non-reference|1.0000|SRR10981811_1|temp|sr|11224	0	-
chr2R	20301416	20301422	Stalker2|non-reference|0.2553|SRR10981811_1|temp|rp|11231	0	-
chr2R	20412933	20412938	Transpac|non-reference|0.8158|SRR10981811_1|temp|sr|11237	0	+
chr2R	20575370	20575535	1731|non-reference|0.5652|SRR10981811_1|temp|rp|11244	0	+
chr2R	20768830	20768835	Stalker2|non-reference|1.0000|SRR10981811_1|temp|sr|11245	0	-
chr2R	21054285	21054350	Stalker2|non-reference|0.4571|SRR10981811_1|temp|rp|11253	0	+
chr2R	21080716	21080723	17.6|non-reference|0.9412|SRR10981811_1|temp|sr|11254	0	-
chr2R	21170807	21170814	diver|non-reference|0.9697|SRR10981811_1|temp|sr|11261	0	+
chr2R	21195045	21195176	Doc|non-reference|0.8000|SRR10981811_1|temp|rp|11262	0	+
chr2R	21204025	21204097	297|non-reference|0.5000|SRR10981811_1|temp|rp|11263	0	-
chr2R	21280248	21280252	17.6|non-reference|0.4773|SRR10981811_1|temp|sr|11268	0	+
chr2R	21374631	21374637	17.6|non-reference|0.7619|SRR10981811_1|temp|sr|11271	0	-
chr2R	21494446	21494452	copia|non-reference|0.9655|SRR10981811_1|temp|sr|11272	0	+
chr2R	21495333	21495342	blood|non-reference|0.2558|SRR10981811_1|temp|rp|11273	0	+
chr2R	21656242	21656249	diver|non-reference|0.4800|SRR10981811_1|temp|sr|11277	0	+
chr2R	21715168	21715230	springer|non-reference|0.4255|SRR10981811_1|temp|rp|11278	0	+
chr2R	21755392	21755470	copia|non-reference|0.2667|SRR10981811_1|temp|rp|11280	0	-
chr2R	21789400	21789405	diver|non-reference|0.8810|SRR10981811_1|temp|sr|11282	0	-
chr2R	21827741	21827758	roo|non-reference|1.0000|SRR10981811_1|temp|rp|11286	0	+
chr2R	21931876	21931881	Transpac|non-reference|0.9706|SRR10981811_1|temp|sr|11287	0	+
chr2R	21950216	21950347	BS|non-reference|0.4500|SRR10981811_1|temp|rp|11288	0	+
chr2R	22515621	22515626	412|non-reference|1.0000|SRR10981811_1|temp|sr|11298	0	+
chr2R	22544071	22544080	diver|non-reference|0.1887|SRR10981811_1|temp|rp|11299	0	+
chr2R	22773597	22773604	mdg3|non-reference|0.7778|SRR10981811_1|temp|rp|11304	0	-
chr2R	22863048	22863052	Stalker2|non-reference|0.1379|SRR10981811_1|temp|rp|11307	0	+
chr2R	22980376	22980403	copia|non-reference|1.0000|SRR10981811_1|temp|rp|11309	0	+
chr2R	23198305	23198313	roo|non-reference|0.8235|SRR10981811_1|temp|rp|11311	0	+
chr2R	23199611	23199625	Burdock|non-reference|0.9545|SRR10981811_1|temp|rp|11312	0	+
chr2R	23253275	23253291	Ivk|non-reference|0.7857|SRR10981811_1|temp|rp|11313	0	-
chr2R	23256810	23256877	blood|non-reference|0.7647|SRR10981811_1|temp|rp|11314	0	+
chr2R	23333208	23333213	copia|non-reference|1.0000|SRR10981811_1|temp|sr|11317	0	+
chr2R	23588955	23588961	Stalker2|non-reference|0.4074|SRR10981811_1|temp|rp|11318	0	+
chr2R	23595511	23595516	297|non-reference|0.5238|SRR10981811_1|temp|sr|11319	0	-
chr2R	23702181	23702187	blood|non-reference|0.6774|SRR10981811_1|temp|rp|11323	0	-
chr2R	23822904	23822961	Rt1b|non-reference|0.1034|SRR10981811_1|temp|rp|11328	0	-
chr2R	23879210	23879215	diver|non-reference|0.9608|SRR10981811_1|temp|sr|11331	0	-
chr2R	23883270	23883274	opus|non-reference|0.9487|SRR10981811_1|temp|sr|11332	0	-
chr2R	24078147	24078152	297|non-reference|1.0000|SRR10981811_1|temp|sr|11333	0	-
chr2R	24211655	24211667	Stalker2|non-reference|0.2432|SRR10981811_1|temp|rp|11336	0	-
chr2R	24285185	24285191	17.6|non-reference|0.8000|SRR10981811_1|temp|sr|11341	0	-
chr2R	24522784	24522789	3S18|non-reference|0.7436|SRR10981811_1|temp|sr|11351	0	-
chr2R	24554042	24554057	jockey|non-reference|0.2545|SRR10981811_1|temp|rp|11353	0	-
chr2R	24628283	24628289	blood|non-reference|0.4333|SRR10981811_1|temp|rp|11354	0	-
chr2R	24851511	24851516	blood|non-reference|0.9211|SRR10981811_1|temp|sr|11358	0	-
chr2R	24963737	24963743	copia|non-reference|0.7143|SRR10981811_1|temp|sr|11360	0	-
chr2R	25001513	25001517	springer|non-reference|0.6056|SRR10981811_1|temp|sr|11361	0	+
chr3L	139042	139084	3S18|non-reference|0.3571|SRR10981811_1|temp|rp|11493	0	+
chr3L	163601	163605	Tirant|non-reference|1.0000|SRR10981811_1|temp|sr|11494	0	-
chr3L	490430	490438	17.6|non-reference|0.5714|SRR10981811_1|temp|rp|11505	0	+
chr3L	516290	516297	17.6|non-reference|0.9091|SRR10981811_1|temp|sr|11506	0	-
chr3L	552901	552904	Juan|non-reference|0.3659|SRR10981811_1|temp|rp|11507	0	-
chr3L	767827	767831	297|non-reference|0.7931|SRR10981811_1|temp|sr|11515	0	-
chr3L	958057	958064	roo|non-reference|0.7000|SRR10981811_1|temp|rp|11525	0	-
chr3L	1095583	1095589	copia|non-reference|0.7222|SRR10981811_1|temp|sr|11529	0	+
chr3L	1165069	1165086	springer|non-reference|0.6098|SRR10981811_1|temp|rp|11532	0	+
chr3L	1314223	1314232	Stalker2|non-reference|0.4783|SRR10981811_1|temp|rp|11536	0	-
chr3L	1346680	1346714	412|non-reference|0.1270|SRR10981811_1|temp|rp|11537	0	+
chr3L	1410799	1410803	blood|non-reference|0.6066|SRR10981811_1|temp|sr|11538	0	+
chr3L	1459010	1459015	diver|non-reference|1.0000|SRR10981811_1|temp|sr|11539	0	-
chr3L	1576346	1576350	opus|non-reference|1.0000|SRR10981811_1|temp|sr|11548	0	-
chr3L	1913132	1913317	1731|non-reference|0.6939|SRR10981811_1|temp|rp|11553	0	-
chr3L	1939720	1939725	3S18|non-reference|0.6250|SRR10981811_1|temp|sr|11556	0	-
chr3L	2113659	2113774	diver|non-reference|0.7500|SRR10981811_1|temp|rp|11558	0	-
chr3L	2121087	2121095	roo|non-reference|0.8077|SRR10981811_1|temp|rp|11559	0	-
chr3L	2268438	2268442	jockey|non-reference|0.8571|SRR10981811_1|temp|rp|11560	0	-
chr3L	2398916	2398923	Stalker2|non-reference|0.5200|SRR10981811_1|temp|rp|11561	0	+
chr3L	2399558	2399564	17.6|non-reference|0.4043|SRR10981811_1|temp|sr|11562	0	+
chr3L	2634035	2634039	springer|non-reference|0.7667|SRR10981811_1|temp|sr|11568	0	-
chr3L	2636863	2636869	diver|non-reference|0.7500|SRR10981811_1|temp|sr|11569	0	+
chr3L	2686444	2686448	opus|non-reference|1.0000|SRR10981811_1|temp|sr|11571	0	-
chr3L	2702780	2702787	copia|non-reference|0.3704|SRR10981811_1|temp|rp|11572	0	-
chr3L	2830805	2830810	3S18|non-reference|1.0000|SRR10981811_1|temp|sr|11582	0	+
chr3L	2867951	2867953	297|non-reference|0.6154|SRR10981811_1|temp|rp|11584	0	-
chr3L	3076819	3076878	springer|non-reference|0.1228|SRR10981811_1|temp|rp|11594	0	+
chr3L	3082064	3082070	17.6|non-reference|0.7619|SRR10981811_1|temp|sr|11595	0	+
chr3L	3204367	3204518	springer|non-reference|0.1515|SRR10981811_1|temp|rp|11601	0	+
chr3L	3240372	3240376	springer|non-reference|0.8961|SRR10981811_1|temp|sr|11602	0	-
chr3L	3244591	3244596	diver|non-reference|0.8228|SRR10981811_1|temp|sr|11603	0	-
chr3L	3257361	3257366	3S18|non-reference|0.8000|SRR10981811_1|temp|sr|11604	0	-
chr3L	3350308	3350314	17.6|non-reference|0.8913|SRR10981811_1|temp|sr|11605	0	-
chr3L	3391741	3391748	mdg3|non-reference|0.7391|SRR10981811_1|temp|rp|11606	0	+
chr3L	3434473	3434480	blood|non-reference|0.1842|SRR10981811_1|temp|rp|11611	0	+
chr3L	3443110	3443116	diver|non-reference|0.4643|SRR10981811_1|temp|sr|11612	0	+
chr3L	3474943	3474949	opus|non-reference|0.6667|SRR10981811_1|temp|rp|11613	0	-
chr3L	3487239	3487357	F_element|non-reference|1.0000|SRR10981811_1|temp|rp|11614	0	+
chr3L	3557189	3557224	Transpac|non-reference|0.3103|SRR10981811_1|temp|rp|11615	0	-
chr3L	3669323	3669328	3S18|non-reference|0.9783|SRR10981811_1|temp|sr|11622	0	-
chr3L	3689779	3689783	accord|non-reference|1.0000|SRR10981811_1|temp|sr|11624	0	-
chr3L	3737407	3737436	Rt1b|non-reference|0.7143|SRR10981811_1|temp|rp|11627	0	+
chr3L	4104162	4104174	17.6|non-reference|0.3103|SRR10981811_1|temp|rp|11650	0	-
chr3L	4119563	4119568	17.6|non-reference|0.8182|SRR10981811_1|temp|sr|11651	0	+
chr3L	4233605	4233611	17.6|non-reference|0.8077|SRR10981811_1|temp|sr|11652	0	-
chr3L	4416871	4416875	springer|non-reference|0.8800|SRR10981811_1|temp|sr|11659	0	+
chr3L	4878462	4878469	297|non-reference|0.9545|SRR10981811_1|temp|sr|11679	0	+
chr3L	4894186	4894241	3S18|non-reference|0.4706|SRR10981811_1|temp|rp|11680	0	+
chr3L	5003512	5003645	Tabor|non-reference|0.7949|SRR10981811_1|temp|rp|11685	0	-
chr3L	5009593	5009638	17.6|non-reference|0.4375|SRR10981811_1|temp|rp|11686	0	-
chr3L	5016345	5016349	Transpac|non-reference|1.0000|SRR10981811_1|temp|sr|11687	0	-
chr3L	5088586	5088710	Doc|non-reference|1.0000|SRR10981811_1|temp|rp|11689	0	+
chr3L	5188494	5188498	Burdock|non-reference|0.7647|SRR10981811_1|temp|sr|11695	0	+
chr3L	5482753	5482758	3S18|non-reference|1.0000|SRR10981811_1|temp|sr|11704	0	+
chr3L	5892528	5892590	mdg3|non-reference|0.6667|SRR10981811_1|temp|rp|11716	0	-
chr3L	6480733	6480738	1731|non-reference|0.4500|SRR10981811_1|temp|sr|11748	0	+
chr3L	6643681	6643713	jockey|non-reference|0.1333|SRR10981811_1|temp|rp|11752	0	-
chr3L	6975307	6975326	copia|non-reference|0.2308|SRR10981811_1|temp|rp|11781	0	-
chr3L	7012350	7012367	BS|non-reference|0.4286|SRR10981811_1|temp|rp|11783	0	-
chr3L	7075432	7075442	F_element|non-reference|1.0000|SRR10981811_1|temp|rp|11784	0	+
chr3L	7217666	7217709	Doc|non-reference|0.4000|SRR10981811_1|temp|rp|11787	0	-
chr3L	7377022	7377027	copia|non-reference|1.0000|SRR10981811_1|temp|sr|11794	0	+
chr3L	7437539	7437546	roo|non-reference|0.9655|SRR10981811_1|temp|rp|11795	0	+
chr3L	7885393	7885397	Stalker2|non-reference|1.0000|SRR10981811_1|temp|sr|11813	0	+
chr3L	7912287	7912341	X_element|non-reference|1.0000|SRR10981811_1|temp|rp|11815	0	+
chr3L	7991766	7991772	Transpac|non-reference|0.8800|SRR10981811_1|temp|sr|11821	0	+
chr3L	7997884	7997889	roo|non-reference|0.5957|SRR10981811_1|temp|sr|11822	0	+
chr3L	8215151	8215157	3S18|non-reference|1.0000|SRR10981811_1|temp|sr|11842	0	+
chr3L	8267904	8267940	jockey|non-reference|0.2941|SRR10981811_1|temp|rp|11844	0	+
chr3L	8395275	8395283	pogo|non-reference|0.7143|SRR10981811_1|temp|sr|11848	0	+
chr3L	8451636	8451641	diver|non-reference|1.0000|SRR10981811_1|temp|sr|11857	0	+
chr3L	8551670	8551674	springer|non-reference|1.0000|SRR10981811_1|temp|sr|11858	0	+
chr3L	8658173	8658182	copia|non-reference|0.6250|SRR10981811_1|temp|rp|11860	0	+
chr3L	8773239	8773247	blood|non-reference|0.9697|SRR10981811_1|temp|sr|11862	0	-
chr3L	8847175	8847181	17.6|non-reference|0.8333|SRR10981811_1|temp|sr|11863	0	+
chr3L	8925537	8925542	17.6|non-reference|1.0000|SRR10981811_1|temp|sr|11866	0	+
chr3L	8946334	8946338	Tirant|non-reference|1.0000|SRR10981811_1|temp|sr|11868	0	-
chr3L	9110107	9110113	297|non-reference|1.0000|SRR10981811_1|temp|sr|11869	0	+
chr3L	9397159	9397163	springer|non-reference|1.0000|SRR10981811_1|temp|sr|11871	0	+
chr3L	9414936	9414942	17.6|non-reference|0.8824|SRR10981811_1|temp|sr|11872	0	-
chr3L	9662137	9662203	1731|non-reference|0.2500|SRR10981811_1|temp|rp|11890	0	+
chr3L	9922966	9923035	Stalker2|non-reference|0.1364|SRR10981811_1|temp|rp|11912	0	+
chr3L	9925662	9925667	roo|non-reference|1.0000|SRR10981811_1|temp|sr|11913	0	-
chr3L	10038647	10038739	jockey|non-reference|1.0000|SRR10981811_1|temp|rp|11914	0	+
chr3L	10301287	10301294	17.6|non-reference|1.0000|SRR10981811_1|temp|sr|11918	0	+
chr3L	10386832	10386870	Stalker2|non-reference|0.5217|SRR10981811_1|temp|rp|11920	0	+
chr3L	10677217	10677223	copia|non-reference|1.0000|SRR10981811_1|temp|sr|11924	0	-
chr3L	10706030	10706205	1731|non-reference|0.1277|SRR10981811_1|temp|rp|11925	0	-
chr3L	10730441	10730446	17.6|non-reference|0.9706|SRR10981811_1|temp|sr|11926	0	-
chr3L	11204379	11204385	17.6|non-reference|0.8000|SRR10981811_1|temp|sr|11950	0	-
chr3L	11218838	11218844	diver|non-reference|0.9718|SRR10981811_1|temp|sr|11951	0	+
chr3L	11263819	11263832	Stalker2|non-reference|0.5000|SRR10981811_1|temp|rp|11952	0	-
chr3L	11284150	11284156	17.6|non-reference|1.0000|SRR10981811_1|temp|sr|11958	0	-
chr3L	11303243	11303251	copia|non-reference|0.2000|SRR10981811_1|temp|rp|11963	0	+
chr3L	11356718	11356789	Transpac|non-reference|0.1304|SRR10981811_1|temp|rp|11964	0	-
chr3L	11367677	11367683	17.6|non-reference|0.7857|SRR10981811_1|temp|sr|11965	0	+
chr3L	11392322	11392357	1731|non-reference|0.1556|SRR10981811_1|temp|rp|11966	0	+
chr3L	11415519	11415562	diver|non-reference|1.0000|SRR10981811_1|temp|rp|11968	0	+
chr3L	11651913	11651939	mdg3|non-reference|0.5926|SRR10981811_1|temp|rp|11978	0	+
chr3L	11735995	11736000	3S18|non-reference|0.7586|SRR10981811_1|temp|sr|11981	0	-
chr3L	11918524	11918529	jockey|non-reference|0.2222|SRR10981811_1|temp|rp|11990	0	+
chr3L	11985959	11985963	Tabor|non-reference|1.0000|SRR10981811_1|temp|sr|11991	0	-
chr3L	12179787	12179792	copia|non-reference|0.7333|SRR10981811_1|temp|sr|11993	0	+
chr3L	12274984	12274990	297|non-reference|0.7895|SRR10981811_1|temp|sr|12000	0	+
chr3L	12300093	12300195	1360|non-reference|0.2308|SRR10981811_1|temp|rp|12003	0	+
chr3L	12500817	12500846	297|non-reference|0.5600|SRR10981811_1|temp|rp|12008	0	-
chr3L	12668152	12668162	roo|non-reference|0.9655|SRR10981811_1|temp|sr|12012	0	+
chr3L	12863734	12863741	Transpac|non-reference|0.8056|SRR10981811_1|temp|sr|12017	0	+
chr3L	12940703	12940706	17.6|non-reference|0.4286|SRR10981811_1|temp|rp|12022	0	-
chr3L	13102223	13102284	412|non-reference|0.9655|SRR10981811_1|temp|rp|12026	0	+
chr3L	13121891	13121897	3S18|non-reference|0.7179|SRR10981811_1|temp|sr|12027	0	-
chr3L	13334861	13334869	roo|non-reference|0.9730|SRR10981811_1|temp|sr|12030	0	-
chr3L	13407862	13407868	3S18|non-reference|0.8462|SRR10981811_1|temp|sr|12032	0	-
chr3L	13830594	13830660	3S18|non-reference|0.9000|SRR10981811_1|temp|rp|12049	0	+
chr3L	13916253	13916258	copia|non-reference|0.7273|SRR10981811_1|temp|sr|12054	0	-
chr3L	14117539	14117545	roo|non-reference|1.0000|SRR10981811_1|temp|sr|12072	0	-
chr3L	14249509	14249514	roo|non-reference|1.0000|SRR10981811_1|temp|sr|12075	0	+
chr3L	14548032	14548036	Tirant|non-reference|1.0000|SRR10981811_1|temp|sr|12082	0	+
chr3L	14995210	14995216	17.6|non-reference|0.9375|SRR10981811_1|temp|sr|12101	0	-
chr3L	15137005	15137010	diver|non-reference|0.4167|SRR10981811_1|temp|rp|12106	0	-
chr3L	15149258	15149264	17.6|non-reference|0.9615|SRR10981811_1|temp|sr|12108	0	+
chr3L	15234008	15234015	copia|non-reference|0.6111|SRR10981811_1|temp|rp|12114	0	+
chr3L	15507091	15507097	Stalker2|non-reference|0.3871|SRR10981811_1|temp|rp|12124	0	-
chr3L	15535588	15535594	3S18|non-reference|0.5741|SRR10981811_1|temp|sr|12125	0	+
chr3L	15594577	15594583	297|non-reference|0.4667|SRR10981811_1|temp|sr|12131	0	-
chr3L	15688917	15688924	diver|non-reference|1.0000|SRR10981811_1|temp|sr|12134	0	+
chr3L	15808915	15808931	jockey|non-reference|0.9375|SRR10981811_1|temp|rp|12138	0	-
chr3L	15882031	15882037	17.6|non-reference|0.7500|SRR10981811_1|temp|sr|12140	0	-
chr3L	16476020	16476183	297|non-reference|0.1250|SRR10981811_1|temp|rp|12158	0	+
chr3L	16724657	16724666	297|non-reference|0.4444|SRR10981811_1|temp|rp|12168	0	-
chr3L	16750197	16750326	roo|non-reference|0.5000|SRR10981811_1|temp|rp|12170	0	+
chr3L	16763716	16763720	412|non-reference|1.0000|SRR10981811_1|temp|sr|12171	0	-
chr3L	16829751	16829760	roo|non-reference|1.0000|SRR10981811_1|temp|sr|12172	0	-
chr3L	16886429	16886434	17.6|non-reference|1.0000|SRR10981811_1|temp|sr|12178	0	-
chr3L	16907613	16907619	Stalker2|non-reference|0.4792|SRR10981811_1|temp|rp|12179	0	-
chr3L	17005471	17005533	copia|non-reference|0.2143|SRR10981811_1|temp|rp|12185	0	+
chr3L	17070201	17070207	mdg3|non-reference|1.0000|SRR10981811_1|temp|sr|12189	0	+
chr3L	17217287	17217299	roo|non-reference|0.9600|SRR10981811_1|temp|sr|12193	0	-
chr3L	17572676	17572682	17.6|non-reference|0.8261|SRR10981811_1|temp|sr|12211	0	-
chr3L	17727565	17727570	3S18|non-reference|0.5333|SRR10981811_1|temp|sr|12216	0	-
chr3L	17768178	17768185	Quasimodo|non-reference|1.0000|SRR10981811_1|temp|sr|12222	0	+
chr3L	17823970	17823975	Stalker2|non-reference|1.0000|SRR10981811_1|temp|sr|12224	0	+
chr3L	17916676	17916680	springer|non-reference|0.2245|SRR10981811_1|temp|sr|12248	0	-
chr3L	18251670	18251675	17.6|non-reference|0.9565|SRR10981811_1|temp|sr|12257	0	+
chr3L	18274815	18274820	F_element|non-reference|1.0000|SRR10981811_1|temp|rp|12258	0	-
chr3L	18416088	18416092	17.6|non-reference|0.7714|SRR10981811_1|temp|sr|12260	0	-
chr3L	18485265	18485271	3S18|non-reference|0.4348|SRR10981811_1|temp|sr|12271	0	-
chr3L	18642415	18642419	springer|non-reference|0.6000|SRR10981811_1|temp|sr|12276	0	-
chr3L	18728822	18728905	X_element|non-reference|0.2727|SRR10981811_1|temp|rp|12282	0	+
chr3L	18897047	18897052	297|non-reference|1.0000|SRR10981811_1|temp|sr|12294	0	+
chr3L	19081737	19081742	297|non-reference|0.9474|SRR10981811_1|temp|sr|12299	0	-
chr3L	19241048	19241060	jockey|non-reference|0.3478|SRR10981811_1|temp|rp|12303	0	+
chr3L	19281215	19281233	F_element|non-reference|0.4444|SRR10981811_1|temp|rp|12307	0	-
chr3L	19437232	19437238	jockey|non-reference|0.7500|SRR10981811_1|temp|rp|12313	0	-
chr3L	19463729	19463735	blood|non-reference|0.9444|SRR10981811_1|temp|rp|12315	0	+
chr3L	19864283	19864288	roo|non-reference|1.0000|SRR10981811_1|temp|sr|12360	0	-
chr3L	19940072	19940080	17.6|non-reference|0.3600|SRR10981811_1|temp|rp|12367	0	-
chr3L	19954132	19954140	297|non-reference|0.2941|SRR10981811_1|temp|rp|12368	0	-
chr3L	20381546	20381552	roo|non-reference|0.9804|SRR10981811_1|temp|sr|12409	0	-
chr3L	20538255	20538261	copia|non-reference|1.0000|SRR10981811_1|temp|sr|12423	0	+
chr3L	20735374	20735380	297|non-reference|0.8947|SRR10981811_1|temp|sr|12434	0	-
chr3L	20950246	20950252	copia|non-reference|1.0000|SRR10981811_1|temp|sr|12455	0	+
chr3L	21045325	21045331	17.6|non-reference|0.7273|SRR10981811_1|temp|sr|12460	0	+
chr3L	21049688	21049730	jockey|non-reference|0.2500|SRR10981811_1|temp|rp|12461	0	+
chr3L	21069546	21069552	diver|non-reference|0.3824|SRR10981811_1|temp|sr|12464	0	-
chr3L	21363543	21363550	17.6|non-reference|0.5000|SRR10981811_1|temp|sr|12496	0	+
chr3L	21401928	21401934	3S18|non-reference|0.6190|SRR10981811_1|temp|sr|12497	0	+
chr3L	21508128	21508132	springer|non-reference|0.4884|SRR10981811_1|temp|sr|12513	0	+
chr3L	21769349	21769357	1360|non-reference|0.9500|SRR10981811_1|temp|sr|12530	0	+
chr3L	21840816	21840823	3S18|non-reference|0.4348|SRR10981811_1|temp|rp|12542	0	-
chr3R	4905645	4905682	Doc|non-reference|0.2727|SRR10981811_1|temp|rp|24529	0	+
chr3R	4991994	4991998	mdg3|non-reference|1.0000|SRR10981811_1|temp|sr|24538	0	+
chr3R	5032931	5033120	17.6|non-reference|0.1026|SRR10981811_1|temp|rp|24543	0	-
chr3R	5098785	5098789	Tirant|non-reference|0.7647|SRR10981811_1|temp|sr|24547	0	+
chr3R	5194975	5194979	Transpac|non-reference|0.3095|SRR10981811_1|temp|sr|24558	0	-
chr3R	5215238	5215243	3S18|non-reference|0.2500|SRR10981811_1|temp|sr|24560	0	+
chr3R	5249330	5249335	copia|non-reference|0.4118|SRR10981811_1|temp|sr|24563	0	-
chr3R	5518362	5518367	Transpac|non-reference|0.8913|SRR10981811_1|temp|sr|24576	0	+
chr3R	5565558	5565564	17.6|non-reference|0.5909|SRR10981811_1|temp|sr|24584	0	+
chr3R	5949562	5949567	blood|non-reference|0.9070|SRR10981811_1|temp|sr|24619	0	-
chr3R	5977787	5977792	copia|non-reference|1.0000|SRR10981811_1|temp|sr|24620	0	+
chr3R	6142044	6142050	mdg3|non-reference|0.6222|SRR10981811_1|temp|rp|24634	0	+
chr3R	6147295	6147302	copia|non-reference|0.8929|SRR10981811_1|temp|sr|24635	0	-
chr3R	6243363	6243368	roo|non-reference|0.9744|SRR10981811_1|temp|sr|24645	0	-
chr3R	6431065	6431071	3S18|non-reference|0.9388|SRR10981811_1|temp|sr|24656	0	-
chr3R	6526780	6526782	pogo|non-reference|0.9677|SRR10981811_1|temp|sr|24660	0	-
chr3R	6553326	6553330	Burdock|non-reference|1.0000|SRR10981811_1|temp|sr|24663	0	+
chr3R	7089786	7089793	Transpac|non-reference|0.1795|SRR10981811_1|temp|rp|24695	0	+
chr3R	7125150	7125218	springer|non-reference|0.1692|SRR10981811_1|temp|rp|24703	0	+
chr3R	7183652	7183657	17.6|non-reference|0.6818|SRR10981811_1|temp|sr|24706	0	-
chr3R	7184167	7184171	Burdock|non-reference|0.4783|SRR10981811_1|temp|sr|24707	0	+
chr3R	7195505	7195513	17.6|non-reference|0.9565|SRR10981811_1|temp|sr|24710	0	+
chr3R	7356748	7356754	412|non-reference|0.7857|SRR10981811_1|temp|sr|24722	0	+
chr3R	7369173	7369181	3S18|non-reference|0.2941|SRR10981811_1|temp|rp|24723	0	+
chr3R	7492447	7492455	1360|non-reference|0.9355|SRR10981811_1|temp|sr|24731	0	-
chr3R	7511755	7511758	roo|non-reference|0.3529|SRR10981811_1|temp|rp|24732	0	+
chr3R	7550167	7550171	Transpac|non-reference|1.0000|SRR10981811_1|temp|sr|24736	0	-
chr3R	7606283	7606288	3S18|non-reference|0.3704|SRR10981811_1|temp|sr|24740	0	+
chr3R	7611820	7611828	17.6|non-reference|0.3600|SRR10981811_1|temp|rp|24741	0	-
chr3R	7770824	7770832	copia|non-reference|0.8421|SRR10981811_1|temp|sr|24763	0	-
chr3R	7865008	7865014	mdg3|non-reference|0.8710|SRR10981811_1|temp|sr|24768	0	+
chr3R	7885521	7885600	F_element|non-reference|0.1053|SRR10981811_1|temp|rp|24770	0	-
chr3R	8116247	8116251	Tirant|non-reference|0.3333|SRR10981811_1|temp|sr|24783	0	-
chr3R	8192407	8192480	1731|non-reference|0.6061|SRR10981811_1|temp|rp|24787	0	-
chr3R	8521649	8521653	Transpac|non-reference|0.4545|SRR10981811_1|temp|sr|24802	0	-
chr3R	8625291	8625305	jockey|non-reference|0.9333|SRR10981811_1|temp|rp|24803	0	-
chr3R	8812751	8812758	diver|non-reference|0.5625|SRR10981811_1|temp|sr|24804	0	-
chr3R	8815319	8815323	Tirant|non-reference|0.7949|SRR10981811_1|temp|sr|24805	0	-
chr3R	8848136	8848142	3S18|non-reference|0.2000|SRR10981811_1|temp|sr|24807	0	-
chr3R	9140090	9140096	diver|non-reference|0.8333|SRR10981811_1|temp|sr|24823	0	-
chr3R	9284755	9284781	jockey|non-reference|0.5000|SRR10981811_1|temp|rp|24825	0	-
chr3R	9343158	9343164	297|non-reference|0.6964|SRR10981811_1|temp|sr|24826	0	+
chr3R	9343661	9343666	copia|non-reference|0.8529|SRR10981811_1|temp|sr|24827	0	-
chr3R	9345166	9345170	Burdock|non-reference|0.7742|SRR10981811_1|temp|sr|24828	0	-
chr3R	9372964	9372970	17.6|non-reference|0.2051|SRR10981811_1|temp|sr|24831	0	-
chr3R	9391646	9391650	Burdock|non-reference|0.4545|SRR10981811_1|temp|sr|24832	0	-
chr3R	9431159	9431167	copia|non-reference|0.3846|SRR10981811_1|temp|rp|24833	0	+
chr3R	9528479	9528485	297|non-reference|0.8696|SRR10981811_1|temp|sr|24840	0	+
chr3R	9572058	9572063	3S18|non-reference|0.4615|SRR10981811_1|temp|sr|24845	0	+
chr3R	9616557	9616725	copia|non-reference|0.1143|SRR10981811_1|temp|rp|24846	0	+
chr3R	9748585	9748591	roo|non-reference|1.0000|SRR10981811_1|temp|sr|24849	0	-
chr3R	9890651	9890656	copia|non-reference|0.7857|SRR10981811_1|temp|sr|24854	0	-
chr3R	10171466	10171471	roo|non-reference|1.0000|SRR10981811_1|temp|sr|24860	0	+
chr3R	10221566	10221571	3S18|non-reference|0.2143|SRR10981811_1|temp|sr|24863	0	+
chr3R	10392493	10392499	copia|non-reference|0.5500|SRR10981811_1|temp|sr|24868	0	-
chr3R	10435258	10435309	copia|non-reference|0.1905|SRR10981811_1|temp|rp|24871	0	-
chr3R	10638411	10638418	mdg1|non-reference|0.1071|SRR10981811_1|temp|rp|24880	0	+
chr3R	10973263	10973268	Stalker2|non-reference|0.4359|SRR10981811_1|temp|rp|24890	0	-
chr3R	11054980	11054987	roo|non-reference|1.0000|SRR10981811_1|temp|sr|24891	0	-
chr3R	11090099	11090113	BS|non-reference|0.2286|SRR10981811_1|temp|rp|24894	0	+
chr3R	11130228	11130234	3S18|non-reference|0.7742|SRR10981811_1|temp|sr|24897	0	+
chr3R	11175852	11175859	17.6|non-reference|0.9744|SRR10981811_1|temp|sr|24898	0	-
chr3R	11533064	11533070	diver|non-reference|0.4615|SRR10981811_1|temp|sr|24910	0	-
chr3R	11565418	11565423	copia|non-reference|0.7857|SRR10981811_1|temp|sr|24912	0	+
chr3R	11698408	11698515	Juan|non-reference|0.3333|SRR10981811_1|temp|rp|24914	0	-
chr3R	11828534	11828542	jockey|non-reference|1.0000|SRR10981811_1|temp|rp|24918	0	+
chr3R	11919586	11919593	diver|non-reference|0.1667|SRR10981811_1|temp|rp|24919	0	-
chr3R	12083215	12083227	springer|non-reference|0.3333|SRR10981811_1|temp|rp|24921	0	-
chr3R	12125316	12125375	Stalker2|non-reference|0.2647|SRR10981811_1|temp|rp|24924	0	-
chr3R	12167155	12167159	opus|non-reference|0.9474|SRR10981811_1|temp|sr|24925	0	-
chr3R	12265937	12266051	1731|non-reference|0.2264|SRR10981811_1|temp|rp|24930	0	+
chr3R	12369995	12370000	17.6|non-reference|1.0000|SRR10981811_1|temp|sr|24936	0	+
chr3R	12563966	12563972	17.6|non-reference|0.5172|SRR10981811_1|temp|sr|24993	0	-
chr3R	12580281	12580286	17.6|non-reference|0.9524|SRR10981811_1|temp|sr|24994	0	-
chr3R	12766017	12766022	412|non-reference|0.9375|SRR10981811_1|temp|sr|24999	0	-
chr3R	12838306	12838323	jockey|non-reference|0.7500|SRR10981811_1|temp|rp|25003	0	+
chr3R	12854084	12854092	17.6|non-reference|0.5217|SRR10981811_1|temp|rp|25005	0	-
chr3R	12957680	12957684	Stalker2|non-reference|0.4412|SRR10981811_1|temp|sr|25010	0	+
chr3R	13016252	13016256	Tirant|non-reference|0.6154|SRR10981811_1|temp|sr|25012	0	+
chr3R	13016800	13016804	Tirant|non-reference|0.5741|SRR10981811_1|temp|sr|25013	0	+
chr3R	13130497	13130505	roo|non-reference|1.0000|SRR10981811_1|temp|sr|25018	0	+
chr3R	13242833	13242928	17.6|non-reference|0.4211|SRR10981811_1|temp|rp|25022	0	-
chr3R	13290102	13290114	F_element|non-reference|0.5000|SRR10981811_1|temp|rp|25023	0	+
chr3R	13466254	13466260	Transpac|non-reference|0.4762|SRR10981811_1|temp|rp|25026	0	-
chr3R	13485781	13485869	diver|non-reference|0.2174|SRR10981811_1|temp|rp|25027	0	+
chr3R	13543185	13543189	Tirant|non-reference|0.6286|SRR10981811_1|temp|sr|25035	0	+
chr3R	13547948	13547954	17.6|non-reference|0.7143|SRR10981811_1|temp|sr|25037	0	-
chr3R	13596735	13596741	3S18|non-reference|0.5854|SRR10981811_1|temp|sr|25038	0	-
chr3R	13705699	13705704	17.6|non-reference|0.2963|SRR10981811_1|temp|sr|25043	0	-
chr3R	14053987	14053992	297|non-reference|0.2105|SRR10981811_1|temp|sr|25062	0	+
chr3R	14091483	14091490	roo|non-reference|0.8000|SRR10981811_1|temp|rp|25063	0	-
chr3R	14265572	14265577	3S18|non-reference|0.3962|SRR10981811_1|temp|sr|25068	0	+
chr3R	14348219	14348225	diver|non-reference|0.4634|SRR10981811_1|temp|sr|25074	0	+
chr3R	14376383	14376392	diver|non-reference|0.5714|SRR10981811_1|temp|sr|25076	0	+
chr3R	14473556	14473562	springer|non-reference|0.4000|SRR10981811_1|temp|rp|25088	0	-
chr3R	14639538	14639724	Stalker2|non-reference|0.2174|SRR10981811_1|temp|rp|25094	0	-
chr3R	14717642	14717649	17.6|non-reference|0.8750|SRR10981811_1|temp|sr|25102	0	-
chr3R	14731526	14731649	297|non-reference|0.2174|SRR10981811_1|temp|rp|25104	0	+
chr3R	14758057	14758077	Stalker2|non-reference|0.1842|SRR10981811_1|temp|rp|25106	0	+
chr3R	15394203	15394210	17.6|non-reference|0.7000|SRR10981811_1|temp|sr|25122	0	-
chr3R	15473553	15473557	springer|non-reference|0.4085|SRR10981811_1|temp|sr|25127	0	-
chr3R	15479287	15479290	17.6|non-reference|0.2222|SRR10981811_1|temp|rp|25129	0	-
chr3R	15510464	15510471	copia|non-reference|0.4375|SRR10981811_1|temp|rp|25131	0	-
chr3R	15553484	15553488	blood|non-reference|0.5417|SRR10981811_1|temp|sr|25132	0	+
chr3R	15583023	15583028	roo|non-reference|1.0000|SRR10981811_1|temp|sr|25133	0	-
chr3R	15616557	15616563	17.6|non-reference|0.6486|SRR10981811_1|temp|sr|25134	0	+
chr3R	15631151	15631157	17.6|non-reference|0.8846|SRR10981811_1|temp|sr|25135	0	-
chr3R	15641259	15641265	297|non-reference|0.6512|SRR10981811_1|temp|sr|25136	0	+
chr3R	15673756	15673761	412|non-reference|0.9259|SRR10981811_1|temp|sr|25137	0	+
chr3R	15678134	15678140	copia|non-reference|0.3171|SRR10981811_1|temp|sr|25138	0	+
chr3R	15743132	15743137	3S18|non-reference|0.4444|SRR10981811_1|temp|sr|25139	0	+
chr3R	15789483	15789514	blood|non-reference|0.3600|SRR10981811_1|temp|rp|25141	0	+
chr3R	15894009	15894013	blood|non-reference|0.4468|SRR10981811_1|temp|sr|25144	0	+
chr3R	15934850	15934856	Stalker2|non-reference|0.8056|SRR10981811_1|temp|sr|25147	0	-
chr3R	16096161	16096168	roo|non-reference|1.0000|SRR10981811_1|temp|sr|25161	0	+
chr3R	16212400	16212402	F_element|non-reference|0.4179|SRR10981811_1|temp|sr|25172	0	+
chr3R	16250509	16250515	297|non-reference|0.6667|SRR10981811_1|temp|sr|25173	0	+
chr3R	16275711	16275716	diver|non-reference|0.3939|SRR10981811_1|temp|sr|25176	0	-
chr3R	16294894	16294899	mdg3|non-reference|0.5000|SRR10981811_1|temp|sr|25177	0	-
chr3R	16323131	16323137	roo|non-reference|1.0000|SRR10981811_1|temp|sr|25178	0	-
chr3R	16331274	16331281	copia|non-reference|0.2973|SRR10981811_1|temp|rp|25180	0	+
chr3R	16333636	16333663	mdg3|non-reference|0.1429|SRR10981811_1|temp|rp|25181	0	-
chr3R	16346459	16346464	Quasimodo|non-reference|0.9032|SRR10981811_1|temp|sr|25182	0	+
chr3R	16446876	16446880	Burdock|non-reference|0.3913|SRR10981811_1|temp|sr|25183	0	-
chr3R	16574984	16574992	17.6|non-reference|0.9630|SRR10981811_1|temp|sr|25188	0	-
chr3R	16633180	16633187	mdg3|non-reference|0.4000|SRR10981811_1|temp|rp|25193	0	+
chr3R	16663813	16663819	Stalker2|non-reference|0.3889|SRR10981811_1|temp|rp|25195	0	+
chr3R	16798796	16798845	jockey|non-reference|0.4444|SRR10981811_1|temp|rp|25197	0	+
chr3R	16960683	16960718	Ivk|non-reference|0.3333|SRR10981811_1|temp|rp|25205	0	-
chr3R	16981963	16981969	17.6|non-reference|0.9565|SRR10981811_1|temp|sr|25207	0	+
chr3R	17057383	17057391	copia|non-reference|0.3235|SRR10981811_1|temp|sr|25210	0	-
chr3R	17145309	17145318	17.6|non-reference|0.1667|SRR10981811_1|temp|rp|25212	0	+
chr3R	17152551	17152559	1731|non-reference|0.7241|SRR10981811_1|temp|rp|25213	0	+
chr3R	17184575	17184583	copia|non-reference|0.9375|SRR10981811_1|temp|rp|25214	0	+
chr3R	17213633	17213638	297|non-reference|0.7895|SRR10981811_1|temp|sr|25215	0	+
chr3R	17272002	17272010	hopper|non-reference|0.6667|SRR10981811_1|temp|rp|25216	0	+
chr3R	17413867	17413873	17.6|non-reference|0.9091|SRR10981811_1|temp|sr|25219	0	-
chr3R	17560458	17560482	Doc|non-reference|1.0000|SRR10981811_1|temp|rp|25224	0	-
chr3R	17848566	17848596	297|non-reference|0.2105|SRR10981811_1|temp|rp|25239	0	+
chr3R	18096721	18096728	roo|non-reference|0.8077|SRR10981811_1|temp|sr|25254	0	-
chr3R	18197862	18197868	Stalker2|non-reference|0.3478|SRR10981811_1|temp|rp|25264	0	+
chr3R	18275755	18275842	17.6|non-reference|0.6667|SRR10981811_1|temp|rp|25268	0	+
chr3R	18320059	18320063	412|non-reference|0.9615|SRR10981811_1|temp|sr|25271	0	+
chr3R	18428523	18428528	17.6|non-reference|0.8214|SRR10981811_1|temp|sr|25283	0	-
chr3R	18486031	18486039	17.6|non-reference|0.3200|SRR10981811_1|temp|rp|25289	0	-
chr3R	18583238	18583242	Tirant|non-reference|1.0000|SRR10981811_1|temp|sr|25293	0	+
chr3R	18701159	18701175	jockey|non-reference|0.2143|SRR10981811_1|temp|rp|25295	0	+
chr3R	18739037	18739041	Burdock|non-reference|1.0000|SRR10981811_1|temp|sr|25298	0	+
chr3R	18792741	18792749	17.6|non-reference|0.2353|SRR10981811_1|temp|rp|25299	0	+
chr3R	18805933	18805944	opus|non-reference|0.2692|SRR10981811_1|temp|rp|25300	0	+
chr3R	18887079	18887085	17.6|non-reference|0.7500|SRR10981811_1|temp|sr|25304	0	-
chr3R	18918368	18918375	Transpac|non-reference|0.2500|SRR10981811_1|temp|rp|25306	0	-
chr3R	18987077	18987081	Stalker2|non-reference|0.4000|SRR10981811_1|temp|rp|25311	0	-
chr3R	19013116	19013122	mdg3|non-reference|0.6667|SRR10981811_1|temp|rp|25312	0	-
chr3R	19132451	19132456	297|non-reference|1.0000|SRR10981811_1|temp|sr|25333	0	+
chr3R	19197747	19197760	jockey|non-reference|0.2581|SRR10981811_1|temp|rp|25337	0	+
chr3R	19222273	19222303	copia|non-reference|0.1667|SRR10981811_1|temp|rp|25339	0	+
chr3R	19247028	19247068	Stalker2|non-reference|0.1176|SRR10981811_1|temp|rp|25340	0	-
chr3R	19276839	19276846	3S18|non-reference|0.6538|SRR10981811_1|temp|sr|25343	0	-
chr3R	19302944	19302996	mdg3|non-reference|0.2667|SRR10981811_1|temp|rp|25344	0	-
chr3R	19467198	19467230	17.6|non-reference|1.0000|SRR10981811_1|temp|rp|25346	0	+
chr3R	19483691	19483694	17.6|non-reference|0.9643|SRR10981811_1|temp|sr|25347	0	-
chr3R	19489536	19489540	blood|non-reference|0.8125|SRR10981811_1|temp|sr|25348	0	-
chr3R	19670789	19670832	Burdock|non-reference|0.8929|SRR10981811_1|temp|rp|25356	0	+
chr3R	19678765	19678774	roo|non-reference|1.0000|SRR10981811_1|temp|sr|25357	0	-
chr3R	19756936	19756942	roo|non-reference|1.0000|SRR10981811_1|temp|sr|25360	0	-
chr3R	19761558	19761566	297|non-reference|0.6000|SRR10981811_1|temp|rp|25361	0	+
chr3R	19869225	19869265	Stalker2|non-reference|0.3636|SRR10981811_1|temp|rp|25365	0	-
chr3R	19952347	19952459	BS|non-reference|0.7500|SRR10981811_1|temp|rp|25367	0	+
chr3R	20099799	20099808	F_element|non-reference|0.7188|SRR10981811_1|temp|rp|25377	0	+
chr3R	20198804	20198880	1731|non-reference|0.1053|SRR10981811_1|temp|rp|25381	0	-
chr3R	20206509	20206515	Stalker2|non-reference|0.3542|SRR10981811_1|temp|rp|25382	0	+
chr3R	20225146	20225163	F_element|non-reference|0.5200|SRR10981811_1|temp|rp|25383	0	-
chr3R	20257005	20257009	Burdock|non-reference|1.0000|SRR10981811_1|temp|sr|25385	0	-
chr3R	20266185	20266191	297|non-reference|0.9200|SRR10981811_1|temp|sr|25386	0	+
chr3R	20280674	20280688	X_element|non-reference|0.3333|SRR10981811_1|temp|rp|25387	0	+
chr3R	20430658	20430668	F_element|non-reference|1.0000|SRR10981811_1|temp|sr|25397	0	+
chr3R	20521792	20521798	blood|non-reference|0.2979|SRR10981811_1|temp|rp|25400	0	-
chr3R	20725529	20725536	roo|non-reference|0.8056|SRR10981811_1|temp|rp|25409	0	+
chr3R	20770596	20770604	blood|non-reference|0.1176|SRR10981811_1|temp|rp|25410	0	-
chr3R	20832737	20832751	Juan|non-reference|0.1667|SRR10981811_1|temp|rp|25412	0	-
chr3R	20845091	20845096	17.6|non-reference|0.8800|SRR10981811_1|temp|sr|25414	0	+
chr3R	21091480	21091484	Burdock|non-reference|0.9474|SRR10981811_1|temp|sr|25423	0	+
chr3R	21096470	21096476	Stalker2|non-reference|0.6167|SRR10981811_1|temp|rp|25424	0	+
chr3R	21173455	21173460	17.6|non-reference|1.0000|SRR10981811_1|temp|sr|25430	0	-
chr3R	21193440	21193447	297|non-reference|0.6875|SRR10981811_1|temp|sr|25431	0	-
chr3R	21333458	21333464	Stalker2|non-reference|0.4375|SRR10981811_1|temp|rp|25439	0	+
chr3R	21440393	21440408	Doc|non-reference|1.0000|SRR10981811_1|temp|rp|25441	0	-
chr3R	21524511	21524525	Juan|non-reference|0.5357|SRR10981811_1|temp|rp|25444	0	-
chr3R	21555480	21555487	diver|non-reference|0.8889|SRR10981811_1|temp|sr|25445	0	+
chr3R	21655274	21655278	Transpac|non-reference|0.7143|SRR10981811_1|temp|sr|25458	0	+
chr3R	21902087	21902094	3S18|non-reference|0.6970|SRR10981811_1|temp|sr|25465	0	-
chr3R	22063204	22063210	17.6|non-reference|0.8857|SRR10981811_1|temp|sr|25471	0	+
chr3R	22112008	22112014	diver|non-reference|1.0000|SRR10981811_1|temp|sr|25473	0	+
chr3R	22399792	22399798	roo|non-reference|0.9524|SRR10981811_1|temp|sr|25488	0	-
chr3R	22519363	22519368	Transpac|non-reference|0.7941|SRR10981811_1|temp|sr|25499	0	+
chr3R	22676586	22676592	diver|non-reference|0.7368|SRR10981811_1|temp|sr|25501	0	+
chr3R	22756108	22756112	Transpac|non-reference|0.2609|SRR10981811_1|temp|sr|25503	0	-
chr3R	22766433	22766441	17.6|non-reference|0.5455|SRR10981811_1|temp|rp|25504	0	+
chr3R	22775213	22775226	blood|non-reference|0.3929|SRR10981811_1|temp|rp|25505	0	+
chr3R	23190202	23190220	F_element|non-reference|0.5294|SRR10981811_1|temp|rp|25524	0	-
chr3R	23273835	23273842	roo|non-reference|0.7547|SRR10981811_1|temp|rp|25528	0	+
chr3R	23290624	23290637	jockey|non-reference|0.2466|SRR10981811_1|temp|rp|25529	0	+
chr3R	23320555	23320559	springer|non-reference|0.4653|SRR10981811_1|temp|sr|25531	0	+
chr3R	23470681	23470686	roo|non-reference|1.0000|SRR10981811_1|temp|sr|25537	0	+
chr3R	23597843	23597857	F_element|non-reference|0.9286|SRR10981811_1|temp|rp|25542	0	+
chr3R	23739979	23740035	1731|non-reference|0.1176|SRR10981811_1|temp|rp|25544	0	-
chr3R	23810971	23811026	Stalker2|non-reference|0.4615|SRR10981811_1|temp|rp|25545	0	+
chr3R	23869774	23869780	diver|non-reference|0.8621|SRR10981811_1|temp|sr|25550	0	-
chr3R	23877917	23877940	297|non-reference|0.3125|SRR10981811_1|temp|rp|25551	0	+
chr3R	23881799	23881807	copia|non-reference|0.7619|SRR10981811_1|temp|rp|25552	0	+
chr3R	23940174	23940178	springer|non-reference|0.4231|SRR10981811_1|temp|sr|25562	0	+
chr3R	23940560	23940565	copia|non-reference|0.5000|SRR10981811_1|temp|sr|25563	0	+
chr3R	23940640	23940645	412|non-reference|1.0000|SRR10981811_1|temp|sr|25564	0	-
chr3R	23940716	23940733	F_element|non-reference|0.2000|SRR10981811_1|temp|rp|25565	0	+
chr3R	24254196	24254200	springer|non-reference|0.5333|SRR10981811_1|temp|sr|25571	0	-
chr3R	24260132	24260138	17.6|non-reference|0.5333|SRR10981811_1|temp|sr|25572	0	-
chr3R	24270111	24270144	blood|non-reference|0.2000|SRR10981811_1|temp|rp|25573	0	-
chr3R	24278635	24278642	roo|non-reference|0.8636|SRR10981811_1|temp|sr|25574	0	+
chr3R	24402038	24402044	3S18|non-reference|0.8824|SRR10981811_1|temp|sr|25579	0	-
chr3R	24407049	24407055	3S18|non-reference|0.4091|SRR10981811_1|temp|sr|25580	0	+
chr3R	24421361	24421367	roo|non-reference|0.9167|SRR10981811_1|temp|sr|25581	0	-
chr3R	24527651	24527674	blood|non-reference|0.1481|SRR10981811_1|temp|rp|25586	0	-
chr3R	24548589	24548596	diver|non-reference|0.4118|SRR10981811_1|temp|sr|25587	0	+
chr3R	25209155	25209161	Transpac|non-reference|0.9600|SRR10981811_1|temp|sr|25606	0	-
chr3R	25269189	25269357	Stalker2|non-reference|0.2069|SRR10981811_1|temp|rp|25607	0	+
chr3R	25457820	25457825	blood|non-reference|0.9091|SRR10981811_1|temp|sr|25611	0	+
chr3R	25467898	25467950	Stalker2|non-reference|0.4667|SRR10981811_1|temp|rp|25612	0	-
chr3R	25538489	25538495	roo|non-reference|1.0000|SRR10981811_1|temp|sr|25616	0	-
chr3R	25721281	25721295	jockey|non-reference|0.9615|SRR10981811_1|temp|rp|25619	0	+
chr3R	25847769	25847775	diver|non-reference|0.4902|SRR10981811_1|temp|sr|25620	0	+
chr3R	25876901	25876906	blood|non-reference|1.0000|SRR10981811_1|temp|sr|25621	0	+
chr3R	25877221	25877227	297|non-reference|0.6500|SRR10981811_1|temp|sr|25622	0	+
chr3R	25968375	25968461	412|non-reference|0.5926|SRR10981811_1|temp|rp|25624	0	+
chr3R	26010004	26010065	Stalker2|non-reference|0.1176|SRR10981811_1|temp|rp|25625	0	-
chr3R	26122215	26122219	17.6|non-reference|0.9730|SRR10981811_1|temp|rp|25634	0	-
chr3R	26158005	26158056	mdg3|non-reference|0.1176|SRR10981811_1|temp|rp|25636	0	+
chr3R	26235849	26235857	1731|non-reference|0.7292|SRR10981811_1|temp|rp|25640	0	-
chr3R	26237534	26237542	297|non-reference|0.8889|SRR10981811_1|temp|sr|25641	0	+
chr3R	26332691	26332696	copia|non-reference|0.5385|SRR10981811_1|temp|rp|25643	0	+
chr3R	26337410	26337417	diver|non-reference|0.2807|SRR10981811_1|temp|sr|25644	0	+
chr3R	26397804	26397900	3S18|non-reference|0.1765|SRR10981811_1|temp|rp|25645	0	+
chr3R	26416905	26416911	opus|non-reference|0.7667|SRR10981811_1|temp|rp|25648	0	-
chr3R	26463655	26463659	springer|non-reference|0.2698|SRR10981811_1|temp|sr|25649	0	-
chr3R	26526606	26526613	roo|non-reference|1.0000|SRR10981811_1|temp|rp|25651	0	+
chr3R	26527706	26527712	roo|non-reference|1.0000|SRR10981811_1|temp|sr|25652	0	-
chr3R	26784852	26784859	Stalker2|non-reference|0.3333|SRR10981811_1|temp|rp|25655	0	+
chr3R	26784944	26784958	Burdock|non-reference|1.0000|SRR10981811_1|temp|rp|25656	0	-
chr3R	26817995	26818002	Stalker2|non-reference|0.6618|SRR10981811_1|temp|rp|25657	0	+
chr3R	26908855	26908860	17.6|non-reference|0.8421|SRR10981811_1|temp|sr|25658	0	-
chr3R	27036942	27036949	blood|non-reference|0.1053|SRR10981811_1|temp|rp|25659	0	+
chr3R	27057844	27057916	diver|non-reference|0.4762|SRR10981811_1|temp|rp|25660	0	-
chr3R	27067731	27067737	17.6|non-reference|0.8710|SRR10981811_1|temp|sr|25661	0	+
chr3R	27136501	27136505	Burdock|non-reference|0.9600|SRR10981811_1|temp|sr|25663	0	-
chr3R	27188014	27188019	297|non-reference|0.6286|SRR10981811_1|temp|sr|25664	0	+
chr3R	27341602	27341610	roo|non-reference|0.8889|SRR10981811_1|temp|rp|25666	0	-
chr3R	27441901	27441916	Ivk|non-reference|0.2500|SRR10981811_1|temp|rp|25668	0	+
chr3R	27560976	27561023	blood|non-reference|0.3077|SRR10981811_1|temp|rp|25669	0	-
chr3R	27593431	27593435	roo|non-reference|1.0000|SRR10981811_1|temp|sr|25670	0	+
chr3R	28105617	28105621	412|non-reference|1.0000|SRR10981811_1|temp|sr|25682	0	-
chr3R	28288713	28288717	springer|non-reference|0.4747|SRR10981811_1|temp|sr|25689	0	+
chr3R	28318992	28318998	springer|non-reference|0.1333|SRR10981811_1|temp|rp|25690	0	+
chr3R	28329743	28329750	copia|non-reference|0.2632|SRR10981811_1|temp|sr|25699	0	-
chr3R	28608351	28608356	297|non-reference|0.6190|SRR10981811_1|temp|sr|25710	0	+
chr3R	28618317	28618413	17.6|non-reference|0.2941|SRR10981811_1|temp|rp|25711	0	+
chr3R	28790252	28790258	Stalker2|non-reference|0.2857|SRR10981811_1|temp|rp|25718	0	-
chr3R	28877996	28878000	mdg3|non-reference|0.9552|SRR10981811_1|temp|sr|25721	0	+
chr3R	28883167	28883173	blood|non-reference|0.4000|SRR10981811_1|temp|rp|25722	0	+
chr3R	29075516	29075523	roo|non-reference|1.0000|SRR10981811_1|temp|sr|25733	0	+
chr3R	29259095	29259099	springer|non-reference|0.4667|SRR10981811_1|temp|sr|25738	0	-
chr3R	29295603	29295759	Transpac|non-reference|0.1034|SRR10981811_1|temp|rp|25739	0	-
chr3R	29343227	29343235	roo|non-reference|1.0000|SRR10981811_1|temp|sr|25741	0	-
chr3R	29375950	29375955	Stalker2|non-reference|1.0000|SRR10981811_1|temp|sr|25742	0	-
chr3R	29733081	29733085	17.6|non-reference|0.9701|SRR10981811_1|temp|rp|25750	0	-
chr3R	29773556	29773560	Transpac|non-reference|0.3133|SRR10981811_1|temp|sr|25755	0	-
chr3R	29840436	29840442	roo|non-reference|0.4390|SRR10981811_1|temp|sr|25757	0	+
chr3R	30044961	30044967	297|non-reference|0.7059|SRR10981811_1|temp|sr|25758	0	+
chr3R	30065276	30065284	Doc|non-reference|0.5714|SRR10981811_1|temp|rp|25760	0	-
chr3R	30096657	30096663	diver|non-reference|0.9841|SRR10981811_1|temp|sr|25762	0	+
chr3R	30218510	30218557	Stalker2|non-reference|0.4600|SRR10981811_1|temp|rp|25769	0	+
chr3R	30240244	30240250	17.6|non-reference|0.7857|SRR10981811_1|temp|sr|25770	0	-
chr3R	30243751	30243804	jockey|non-reference|0.1304|SRR10981811_1|temp|rp|25771	0	-
chr3R	30306306	30306310	Transpac|non-reference|0.6667|SRR10981811_1|temp|sr|25775	0	-
chr3R	30345734	30345906	17.6|non-reference|0.2667|SRR10981811_1|temp|rp|25776	0	-
chr3R	30355390	30355394	blood|non-reference|0.9118|SRR10981811_1|temp|sr|25777	0	+
chr3R	30585398	30585404	blood|non-reference|0.1622|SRR10981811_1|temp|rp|25789	0	-
chr3R	30600413	30600419	3S18|non-reference|0.2222|SRR10981811_1|temp|sr|25790	0	-
chr3R	30601003	30601010	blood|non-reference|0.6471|SRR10981811_1|temp|rp|25791	0	+
chr3R	30735085	30735093	17.6|non-reference|0.5321|SRR10981811_1|temp|rp|25793	0	+
chr3R	30747081	30747088	copia|non-reference|0.1176|SRR10981811_1|temp|rp|25794	0	+
chr3R	30777120	30777136	jockey|non-reference|0.8305|SRR10981811_1|temp|rp|25795	0	-
chr3R	30780631	30780695	1731|non-reference|0.1406|SRR10981811_1|temp|rp|25796	0	-
chr3R	30780811	30780817	17.6|non-reference|0.8710|SRR10981811_1|temp|sr|25797	0	+
chr3R	30833342	30833350	297|non-reference|0.7241|SRR10981811_1|temp|rp|25803	0	+
chr3R	30864559	30864565	3S18|non-reference|0.8667|SRR10981811_1|temp|sr|25804	0	-
chr3R	30888520	30888535	Transpac|non-reference|0.1143|SRR10981811_1|temp|rp|25810	0	-
chr3R	31038626	31038632	blood|non-reference|0.7742|SRR10981811_1|temp|rp|25811	0	-
chr3R	31196725	31196738	F_element|non-reference|0.5833|SRR10981811_1|temp|rp|25813	0	+
chr3R	31196847	31196861	jockey|non-reference|0.3333|SRR10981811_1|temp|rp|25814	0	+
chr3R	31340746	31340759	jockey|non-reference|0.7000|SRR10981811_1|temp|rp|25817	0	-
chr3R	31427181	31427194	jockey|non-reference|0.5000|SRR10981811_1|temp|rp|25820	0	+
chr3R	31632631	31632680	jockey|non-reference|0.4250|SRR10981811_1|temp|rp|25823	0	+
chr3R	31841869	31841875	Stalker2|non-reference|0.4730|SRR10981811_1|temp|rp|25828	0	+
chr3R	31861629	31861635	roo|non-reference|1.0000|SRR10981811_1|temp|sr|25830	0	-
chr3R	31970851	31970857	17.6|non-reference|1.0000|SRR10981811_1|temp|sr|25841	0	-
chrX	513033	513039	diver|non-reference|1.0000|SRR10981811_1|temp|sr|27099	0	-
chrX	700151	700159	17.6|non-reference|0.8750|SRR10981811_1|temp|rp|27112	0	+
chrX	754718	754723	roo|non-reference|1.0000|SRR10981811_1|temp|sr|27124	0	+
chrX	1073230	1073236	Stalker2|non-reference|0.3333|SRR10981811_1|temp|rp|27145	0	-
chrX	1273706	1273714	copia|non-reference|0.5000|SRR10981811_1|temp|rp|27159	0	-
chrX	1578566	1578570	springer|non-reference|1.0000|SRR10981811_1|temp|sr|27172	0	-
chrX	1826870	1826875	copia|non-reference|0.4000|SRR10981811_1|temp|sr|27186	0	-
chrX	1840961	1840965	297|non-reference|1.0000|SRR10981811_1|temp|sr|27188	0	+
chrX	1849190	1849197	Stalker2|non-reference|0.5517|SRR10981811_1|temp|rp|27189	0	+
chrX	2290377	2290381	springer|non-reference|1.0000|SRR10981811_1|temp|sr|27209	0	+
chrX	2293864	2293868	Burdock|non-reference|1.0000|SRR10981811_1|temp|sr|27211	0	+
chrX	2305630	2305638	17.6|non-reference|0.5333|SRR10981811_1|temp|rp|27212	0	-
chrX	2541009	2541105	17.6|non-reference|0.1500|SRR10981811_1|temp|rp|27219	0	-
chrX	2551774	2551779	roo|non-reference|1.0000|SRR10981811_1|temp|sr|27220	0	+
chrX	2590163	2590205	Stalker2|non-reference|0.2500|SRR10981811_1|temp|rp|27222	0	+
chrX	2661746	2661752	297|non-reference|0.6875|SRR10981811_1|temp|sr|27223	0	+
chrX	2862397	2862408	roo|non-reference|1.0000|SRR10981811_1|temp|sr|27228	0	+
chrX	2911853	2911857	17.6|non-reference|0.7000|SRR10981811_1|temp|rp|27232	0	+
chrX	2913394	2913402	17.6|non-reference|0.8333|SRR10981811_1|temp|rp|27233	0	+
chrX	2938507	2938512	297|non-reference|0.8000|SRR10981811_1|temp|sr|27234	0	+
chrX	2987378	2987488	17.6|non-reference|0.1333|SRR10981811_1|temp|rp|27235	0	-
chrX	3001236	3001267	F_element|non-reference|0.8571|SRR10981811_1|temp|rp|27236	0	-
chrX	3006374	3006378	Burdock|non-reference|1.0000|SRR10981811_1|temp|sr|27237	0	+
chrX	3024256	3024260	Tirant|non-reference|1.0000|SRR10981811_1|temp|sr|27238	0	+
chrX	3151110	3151118	17.6|non-reference|0.7500|SRR10981811_1|temp|rp|27252	0	+
chrX	3158808	3158825	3S18|non-reference|0.2308|SRR10981811_1|temp|rp|27254	0	-
chrX	3164778	3164785	copia|non-reference|0.6316|SRR10981811_1|temp|rp|27255	0	+
chrX	3197294	3197300	17.6|non-reference|1.0000|SRR10981811_1|temp|sr|27259	0	+
chrX	3339731	3339737	17.6|non-reference|0.1905|SRR10981811_1|temp|rp|27260	0	-
chrX	3367924	3367928	Stalker2|non-reference|0.5745|SRR10981811_1|temp|sr|27263	0	+
chrX	3368005	3368080	17.6|non-reference|0.1795|SRR10981811_1|temp|rp|27264	0	+
chrX	3378154	3378158	Tirant|non-reference|1.0000|SRR10981811_1|temp|sr|27265	0	-
chrX	3390708	3390715	copia|non-reference|0.3333|SRR10981811_1|temp|rp|27266	0	+
chrX	3474008	3474012	Tirant|non-reference|1.0000|SRR10981811_1|temp|sr|27272	0	+
chrX	3477721	3477727	17.6|non-reference|1.0000|SRR10981811_1|temp|sr|27274	0	-
chrX	3690783	3690790	copia|non-reference|0.3778|SRR10981811_1|temp|rp|27286	0	-
chrX	3706905	3706908	copia|non-reference|1.0000|SRR10981811_1|temp|rp|27288	0	+
chrX	3863060	3863067	17.6|non-reference|0.8667|SRR10981811_1|temp|sr|27329	0	-
chrX	3869450	3869454	springer|non-reference|0.1475|SRR10981811_1|temp|sr|27330	0	-
chrX	4363375	4363381	roo|non-reference|1.0000|SRR10981811_1|temp|sr|27355	0	-
chrX	4547293	4547301	17.6|non-reference|0.4375|SRR10981811_1|temp|rp|27367	0	-
chrX	4674717	4674725	diver|non-reference|1.0000|SRR10981811_1|temp|sr|27377	0	+
chrX	4722638	4722764	1731|non-reference|0.5333|SRR10981811_1|temp|rp|27379	0	+
chrX	4881440	4881444	412|non-reference|1.0000|SRR10981811_1|temp|sr|27388	0	-
chrX	4930396	4930403	copia|non-reference|1.0000|SRR10981811_1|temp|sr|27395	0	+
chrX	4964925	4964962	Doc|non-reference|0.5000|SRR10981811_1|temp|rp|27398	0	-
chrX	5090533	5090539	3S18|non-reference|1.0000|SRR10981811_1|temp|sr|27422	0	+
chrX	5125807	5125812	3S18|non-reference|0.6429|SRR10981811_1|temp|rp|27424	0	+
chrX	5147643	5147648	roo|non-reference|1.0000|SRR10981811_1|temp|sr|27425	0	-
chrX	5272275	5272282	3S18|non-reference|0.7500|SRR10981811_1|temp|rp|27440	0	-
chrX	5428723	5428730	17.6|non-reference|0.9000|SRR10981811_1|temp|rp|27447	0	-
chrX	5677521	5677530	copia|non-reference|1.0000|SRR10981811_1|temp|rp|27458	0	+
chrX	6001743	6001750	17.6|non-reference|0.9444|SRR10981811_1|temp|rp|27474	0	-
chrX	6005859	6005866	roo|non-reference|1.0000|SRR10981811_1|temp|sr|27475	0	-
chrX	6110201	6110209	diver|non-reference|0.8182|SRR10981811_1|temp|sr|27477	0	-
chrX	6164548	6164554	diver|non-reference|0.9444|SRR10981811_1|temp|sr|27480	0	+
chrX	6167604	6167612	17.6|non-reference|0.8182|SRR10981811_1|temp|rp|27481	0	-
chrX	6354943	6354947	springer|non-reference|0.6000|SRR10981811_1|temp|sr|27488	0	-
chrX	6355368	6355434	1731|non-reference|0.1053|SRR10981811_1|temp|rp|27489	0	+
chrX	6481895	6481898	Stalker2|non-reference|0.2727|SRR10981811_1|temp|rp|27492	0	+
chrX	6662534	6662539	17.6|non-reference|0.5185|SRR10981811_1|temp|sr|27507	0	-
chrX	6838907	6838913	blood|non-reference|0.6250|SRR10981811_1|temp|rp|27530	0	+
chrX	6894113	6894117	Tirant|non-reference|1.0000|SRR10981811_1|temp|sr|27536	0	+
chrX	7013805	7013811	17.6|non-reference|0.9231|SRR10981811_1|temp|sr|27542	0	-
chrX	7315076	7315080	springer|non-reference|0.3846|SRR10981811_1|temp|sr|27555	0	-
chrX	7549660	7549666	3S18|non-reference|0.6500|SRR10981811_1|temp|sr|27559	0	-
chrX	7636975	7636997	17.6|non-reference|1.0000|SRR10981811_1|temp|rp|27561	0	-
chrX	7667402	7667424	Transpac|non-reference|0.5789|SRR10981811_1|temp|sr|27564	0	-
chrX	7677680	7677685	diver|non-reference|0.4444|SRR10981811_1|temp|sr|27566	0	+
chrX	7877945	7877950	3S18|non-reference|0.7308|SRR10981811_1|temp|sr|27577	0	+
chrX	8038053	8038059	diver|non-reference|0.5000|SRR10981811_1|temp|sr|27579	0	-
chrX	8109535	8109541	springer|non-reference|0.4737|SRR10981811_1|temp|rp|27590	0	+
chrX	8128002	8128006	diver|non-reference|0.9583|SRR10981811_1|temp|sr|27591	0	+
chrX	8276146	8276152	17.6|non-reference|0.9167|SRR10981811_1|temp|sr|27602	0	-
chrX	8331919	8331984	17.6|non-reference|0.2500|SRR10981811_1|temp|rp|27607	0	+
chrX	8358696	8358739	springer|non-reference|0.8750|SRR10981811_1|temp|rp|27608	0	-
chrX	8415272	8415278	Burdock|non-reference|0.6364|SRR10981811_1|temp|rp|27614	0	-
chrX	8502462	8502532	297|non-reference|0.4000|SRR10981811_1|temp|rp|27621	0	+
chrX	8857561	8857664	412|non-reference|0.1875|SRR10981811_1|temp|rp|27634	0	+
chrX	8895136	8895142	diver|non-reference|1.0000|SRR10981811_1|temp|sr|27635	0	-
chrX	8910367	8910380	jockey|non-reference|0.4000|SRR10981811_1|temp|rp|27636	0	-
chrX	9061278	9061284	297|non-reference|1.0000|SRR10981811_1|temp|sr|27655	0	-
chrX	9076025	9076059	Burdock|non-reference|0.7778|SRR10981811_1|temp|rp|27656	0	+
chrX	9202619	9202626	blood|non-reference|0.7143|SRR10981811_1|temp|rp|27669	0	+
chrX	9342800	9342814	Rt1b|non-reference|1.0000|SRR10981811_1|temp|sr|27681	0	-
chrX	9495019	9495029	copia|non-reference|0.3750|SRR10981811_1|temp|rp|27694	0	+
chrX	9529652	9529700	3S18|non-reference|0.5385|SRR10981811_1|temp|rp|27695	0	-
chrX	9531288	9531296	3S18|non-reference|0.4615|SRR10981811_1|temp|rp|27696	0	+
chrX	9578069	9578073	Burdock|non-reference|0.4667|SRR10981811_1|temp|rp|27697	0	-
chrX	9851946	9852008	roo|non-reference|0.8000|SRR10981811_1|temp|rp|27719	0	+
chrX	9930246	9930250	17.6|non-reference|1.0000|SRR10981811_1|temp|sr|27723	0	+
chrX	9986566	9986569	1731|non-reference|0.4000|SRR10981811_1|temp|rp|27724	0	+
chrX	10172888	10172895	3S18|non-reference|0.6818|SRR10981811_1|temp|sr|27737	0	+
chrX	10183696	10183700	mdg3|non-reference|1.0000|SRR10981811_1|temp|sr|27738	0	+
chrX	10186303	10186309	opus|non-reference|0.6667|SRR10981811_1|temp|rp|27739	0	-
chrX	10211562	10211604	17.6|non-reference|0.2174|SRR10981811_1|temp|rp|27740	0	-
chrX	10236595	10236637	17.6|non-reference|0.4444|SRR10981811_1|temp|rp|27741	0	-
chrX	10264541	10264547	copia|non-reference|1.0000|SRR10981811_1|temp|sr|27746	0	-
chrX	10298151	10298206	3S18|non-reference|0.8750|SRR10981811_1|temp|rp|27748	0	-
chrX	10409962	10409968	roo|non-reference|1.0000|SRR10981811_1|temp|sr|27752	0	-
chrX	10532307	10532354	copia|non-reference|0.2308|SRR10981811_1|temp|rp|27763	0	-
chrX	10536055	10536186	F_element|non-reference|0.3571|SRR10981811_1|temp|rp|27764	0	+
chrX	10555321	10555440	springer|non-reference|0.2000|SRR10981811_1|temp|rp|27765	0	-
chrX	10576784	10576789	copia|non-reference|1.0000|SRR10981811_1|temp|sr|27768	0	+
chrX	10667229	10667233	Tirant|non-reference|1.0000|SRR10981811_1|temp|sr|27779	0	+
chrX	10720485	10720489	springer|non-reference|0.6800|SRR10981811_1|temp|sr|27791	0	+
chrX	10736784	10736931	Juan|non-reference|0.5263|SRR10981811_1|temp|rp|27792	0	+
chrX	11082199	11082203	springer|non-reference|0.5000|SRR10981811_1|temp|sr|27828	0	+
chrX	11283742	11283748	roo|non-reference|1.0000|SRR10981811_1|temp|sr|27834	0	+
chrX	11450366	11450372	copia|non-reference|1.0000|SRR10981811_1|temp|sr|27843	0	-
chrX	11463673	11463677	opus|non-reference|1.0000|SRR10981811_1|temp|sr|27844	0	+
chrX	11627105	11627115	17.6|non-reference|0.5556|SRR10981811_1|temp|rp|27850	0	-
chrX	11957040	11957046	17.6|non-reference|0.8333|SRR10981811_1|temp|sr|27898	0	-
chrX	12030319	12030324	Stalker2|non-reference|0.1667|SRR10981811_1|temp|rp|27899	0	-
chrX	12032205	12032213	diver|non-reference|0.3333|SRR10981811_1|temp|rp|27900	0	-
chrX	12086429	12086434	roo|non-reference|1.0000|SRR10981811_1|temp|sr|27905	0	-
chrX	12115689	12115705	Rt1b|non-reference|0.2857|SRR10981811_1|temp|rp|27906	0	+
chrX	12210416	12210473	17.6|non-reference|0.3333|SRR10981811_1|temp|rp|27912	0	-
chrX	12334847	12334852	17.6|non-reference|0.9200|SRR10981811_1|temp|sr|27918	0	+
chrX	12540819	12540858	jockey|non-reference|0.2500|SRR10981811_1|temp|rp|27930	0	-
chrX	12577592	12577656	jockey|non-reference|0.6486|SRR10981811_1|temp|rp|27931	0	+
chrX	12664736	12664742	Transpac|non-reference|0.6000|SRR10981811_1|temp|sr|27936	0	-
chrX	12669545	12669553	copia|non-reference|0.6667|SRR10981811_1|temp|sr|27937	0	+
chrX	12685921	12685927	17.6|non-reference|0.6216|SRR10981811_1|temp|sr|27939	0	+
chrX	12752334	12752352	Juan|non-reference|0.4717|SRR10981811_1|temp|rp|27945	0	+
chrX	12877226	12877232	3S18|non-reference|0.5714|SRR10981811_1|temp|sr|27958	0	+
chrX	12987939	12987945	blood|non-reference|0.4667|SRR10981811_1|temp|rp|27959	0	-
chrX	12990966	12990972	Transpac|non-reference|0.6071|SRR10981811_1|temp|rp|27962	0	-
chrX	13078657	13078661	springer|non-reference|0.6774|SRR10981811_1|temp|sr|27963	0	-
chrX	13110815	13110898	17.6|non-reference|0.3077|SRR10981811_1|temp|rp|27964	0	+
chrX	13149626	13149690	17.6|non-reference|0.3571|SRR10981811_1|temp|rp|27966	0	-
chrX	13283185	13283357	F_element|non-reference|0.3333|SRR10981811_1|temp|rp|27970	0	+
chrX	13283209	13283217	copia|non-reference|0.3333|SRR10981811_1|temp|rp|27971	0	+
chrX	13308300	13308381	springer|non-reference|0.1379|SRR10981811_1|temp|rp|27972	0	-
chrX	13308368	13308381	gypsy1|non-reference|0.1200|SRR10981811_1|temp|rp|27973	0	-
chrX	13406064	13406068	Tirant|non-reference|0.9615|SRR10981811_1|temp|sr|27976	0	-
chrX	13529866	13529872	17.6|non-reference|1.0000|SRR10981811_1|temp|sr|27979	0	+
chrX	13550649	13550670	roo|non-reference|1.0000|SRR10981811_1|temp|rp|27980	0	+
chrX	13603100	13603105	diver|non-reference|0.5333|SRR10981811_1|temp|sr|27982	0	+
chrX	13892403	13892409	copia|non-reference|1.0000|SRR10981811_1|temp|sr|27992	0	+
chrX	14187741	14187748	mdg3|non-reference|1.0000|SRR10981811_1|temp|sr|28023	0	+
chrX	14211757	14211765	diver|non-reference|0.3333|SRR10981811_1|temp|rp|28024	0	+
chrX	14398069	14398211	jockey|non-reference|0.9412|SRR10981811_1|temp|rp|28031	0	+
chrX	14528883	14528887	roo|non-reference|0.9524|SRR10981811_1|temp|sr|28035	0	-
chrX	14752012	14752020	roo|non-reference|0.8696|SRR10981811_1|temp|rp|28048	0	-
chrX	14833794	14833797	Tirant|non-reference|1.0000|SRR10981811_1|temp|rp|28060	0	+
chrX	14962183	14962187	jockey|non-reference|0.2000|SRR10981811_1|temp|rp|28062	0	+
chrX	14980653	14980657	roo|non-reference|1.0000|SRR10981811_1|temp|sr|28064	0	+
chrX	15012530	15012562	mdg3|non-reference|1.0000|SRR10981811_1|temp|rp|28065	0	-
chrX	15021977	15022114	Stalker2|non-reference|0.1250|SRR10981811_1|temp|rp|28067	0	-
chrX	15029387	15029395	17.6|non-reference|0.7778|SRR10981811_1|temp|rp|28069	0	-
chrX	15137435	15137461	jockey|non-reference|0.6000|SRR10981811_1|temp|rp|28080	0	+
chrX	15157122	15157128	3S18|non-reference|1.0000|SRR10981811_1|temp|sr|28084	0	-
chrX	15218231	15218239	17.6|non-reference|0.2857|SRR10981811_1|temp|rp|28089	0	-
chrX	15300069	15300073	Tirant|non-reference|1.0000|SRR10981811_1|temp|sr|28092	0	-
chrX	15402132	15402146	jockey|non-reference|0.2778|SRR10981811_1|temp|rp|28094	0	-
chrX	15700919	15700935	Doc|non-reference|1.0000|SRR10981811_1|temp|rp|28114	0	+
chrX	15865884	15865890	diver|non-reference|0.7778|SRR10981811_1|temp|sr|28124	0	-
chrX	16068683	16068689	Stalker2|non-reference|0.4583|SRR10981811_1|temp|rp|28129	0	+
chrX	16110845	16110850	3S18|non-reference|1.0000|SRR10981811_1|temp|sr|28130	0	-
chrX	16199307	16199313	roo|non-reference|1.0000|SRR10981811_1|temp|sr|28133	0	-
chrX	16407133	16407143	diver|non-reference|0.3462|SRR10981811_1|temp|sr|28140	0	-
chrX	16546373	16546510	blood|non-reference|0.5556|SRR10981811_1|temp|rp|28149	0	-
chrX	16546818	16546824	blood|non-reference|0.5294|SRR10981811_1|temp|rp|28150	0	-
chrX	16629075	16629081	Stalker2|non-reference|0.2857|SRR10981811_1|temp|rp|28156	0	+
chrX	16822642	16822647	diver|non-reference|0.5714|SRR10981811_1|temp|sr|28159	0	-
chrX	16857116	16857147	pogo|non-reference|0.4615|SRR10981811_1|temp|rp|28162	0	+
chrX	16916653	16916659	diver|non-reference|0.8571|SRR10981811_1|temp|sr|28164	0	+
chrX	16919027	16919033	17.6|non-reference|1.0000|SRR10981811_1|temp|sr|28165	0	-
chrX	16946867	16947055	17.6|non-reference|0.8824|SRR10981811_1|temp|rp|28166	0	+
chrX	16988962	16988968	3S18|non-reference|0.5714|SRR10981811_1|temp|sr|28168	0	-
chrX	17177379	17177384	17.6|non-reference|0.7083|SRR10981811_1|temp|sr|28178	0	+
chrX	17248001	17248005	opus|non-reference|1.0000|SRR10981811_1|temp|sr|28189	0	-
chrX	17485682	17485811	springer|non-reference|0.4419|SRR10981811_1|temp|rp|28214	0	+
chrX	17491164	17491198	copia|non-reference|0.1923|SRR10981811_1|temp|rp|28215	0	+
chrX	17502208	17502347	297|non-reference|0.6250|SRR10981811_1|temp|rp|28217	0	+
chrX	17659071	17659078	17.6|non-reference|1.0000|SRR10981811_1|temp|sr|28225	0	+
chrX	17697098	17697146	17.6|non-reference|0.2857|SRR10981811_1|temp|rp|28226	0	+
chrX	17713935	17713954	copia|non-reference|0.6250|SRR10981811_1|temp|rp|28227	0	-
chrX	18070640	18070644	17.6|non-reference|0.9545|SRR10981811_1|temp|sr|28254	0	+
chrX	18124456	18124472	3S18|non-reference|0.2500|SRR10981811_1|temp|rp|28255	0	-
chrX	18219046	18219064	jockey|non-reference|0.3333|SRR10981811_1|temp|rp|28260	0	-
chrX	18281659	18281667	Stalker2|non-reference|0.4074|SRR10981811_1|temp|rp|28264	0	+
chrX	18291948	18291956	297|non-reference|0.5385|SRR10981811_1|temp|rp|28265	0	+
chrX	18360449	18360490	Stalker|non-reference|0.5294|SRR10981811_1|temp|rp|28271	0	-
chrX	18360470	18360474	Stalker4|non-reference|1.0000|SRR10981811_1|temp|sr|28272	0	-
chrX	18548492	18548519	springer|non-reference|0.2308|SRR10981811_1|temp|rp|28277	0	-
chrX	18550608	18550611	opus|non-reference|1.0000|SRR10981811_1|temp|rp|28278	0	+
chrX	18815294	18815307	F_element|non-reference|0.3158|SRR10981811_1|temp|rp|28298	0	-
chrX	18878486	18878521	blood|non-reference|0.2500|SRR10981811_1|temp|rp|28306	0	-
chrX	19119852	19119857	mdg3|non-reference|1.0000|SRR10981811_1|temp|sr|28319	0	+
chrX	19147157	19147162	17.6|non-reference|1.0000|SRR10981811_1|temp|sr|28322	0	-
chrX	19163326	19163331	Transpac|non-reference|0.4824|SRR10981811_1|temp|sr|28323	0	+
chrX	19216752	19216757	roo|non-reference|0.9565|SRR10981811_1|temp|sr|28329	0	+
chrX	19382746	19382752	412|non-reference|0.8182|SRR10981811_1|temp|rp|28342	0	+
chrX	19400180	19400188	copia|non-reference|0.4706|SRR10981811_1|temp|rp|28346	0	-
chrX	19450139	19450202	Stalker2|non-reference|0.2000|SRR10981811_1|temp|rp|28350	0	+
chrX	19497345	19497352	diver|non-reference|0.7333|SRR10981811_1|temp|sr|28354	0	+
chrX	19562043	19562050	roo|non-reference|0.6842|SRR10981811_1|temp|rp|28366	0	+
chrX	19659250	19659255	diver|non-reference|1.0000|SRR10981811_1|temp|sr|28370	0	+
chrX	19875855	19875859	Tirant|non-reference|0.3333|SRR10981811_1|temp|sr|28398	0	+
chrX	20083505	20083512	hopper|non-reference|0.6667|SRR10981811_1|temp|rp|28456	0	+
chrX	20093289	20093296	copia|non-reference|0.8571|SRR10981811_1|temp|rp|28457	0	+
chrX	20174488	20174491	gypsy1|non-reference|0.2500|SRR10981811_1|temp|rp|28478	0	-
chrX	20256475	20256527	17.6|non-reference|0.3600|SRR10981811_1|temp|rp|28515	0	+
chrX	20381684	20381726	HMS_Beagle2|non-reference|0.2667|SRR10981811_1|temp|rp|28533	0	+
chrX	20856610	20856766	17.6|non-reference|0.5882|SRR10981811_1|temp|rp|28609	0	-
```
