## Supplementary material for "Ongoing transposition in cell culture reveals the phylogeny of diverse *Drosophila* S2 sub-lines": File S1: SRR10981812_temp.bed

```
chr2L	470259	470263	Burdock|non-reference|0.8929|SRR10981812_1|temp|sr|29	0	-
chr2L	479379	479385	17.6|non-reference|0.8649|SRR10981812_1|temp|sr|30	0	+
chr2L	498333	498338	copia|non-reference|0.4912|SRR10981812_1|temp|sr|31	0	-
chr2L	525200	525206	17.6|non-reference|0.8444|SRR10981812_1|temp|sr|32	0	-
chr2L	553750	553754	springer|non-reference|0.2586|SRR10981812_1|temp|sr|35	0	-
chr2L	795193	795204	jockey|non-reference|0.1111|SRR10981812_1|temp|sr|40	0	-
chr2L	839869	839875	17.6|non-reference|0.7895|SRR10981812_1|temp|sr|42	0	-
chr2L	840579	840583	springer|non-reference|0.6500|SRR10981812_1|temp|sr|43	0	+
chr2L	1113592	1113608	blood|non-reference|0.1212|SRR10981812_1|temp|rp|44	0	+
chr2L	1117024	1117028	springer|non-reference|0.3333|SRR10981812_1|temp|sr|45	0	-
chr2L	1190891	1190899	diver|non-reference|0.1905|SRR10981812_1|temp|sr|49	0	+
chr2L	1208915	1208920	17.6|non-reference|0.7429|SRR10981812_1|temp|sr|50	0	+
chr2L	1229729	1229746	jockey|non-reference|0.1026|SRR10981812_1|temp|rp|51	0	+
chr2L	1287702	1287708	Stalker2|non-reference|0.1961|SRR10981812_1|temp|rp|52	0	-
chr2L	1319285	1319289	HMS_Beagle|non-reference|1.0000|SRR10981812_1|temp|sr|53	0	-
chr2L	1432069	1432075	297|non-reference|0.5385|SRR10981812_1|temp|sr|55	0	+
chr2L	1452456	1452534	1731|non-reference|0.7077|SRR10981812_1|temp|rp|56	0	-
chr2L	1554389	1554395	17.6|non-reference|0.6364|SRR10981812_1|temp|sr|64	0	-
chr2L	1593833	1593924	blood|non-reference|0.2830|SRR10981812_1|temp|rp|65	0	-
chr2L	1944053	1944057	Stalker2|non-reference|1.0000|SRR10981812_1|temp|sr|73	0	+
chr2L	2031591	2031596	17.6|non-reference|0.8889|SRR10981812_1|temp|sr|74	0	+
chr2L	2167384	2167441	copia|non-reference|0.1951|SRR10981812_1|temp|rp|80	0	+
chr2L	2198528	2198532	springer|non-reference|0.4576|SRR10981812_1|temp|sr|81	0	-
chr2L	2230387	2230586	diver|non-reference|0.3889|SRR10981812_1|temp|rp|82	0	-
chr2L	2345655	2345706	hopper|non-reference|0.2400|SRR10981812_1|temp|rp|83	0	+
chr2L	2431763	2431771	springer|non-reference|0.3514|SRR10981812_1|temp|sr|85	0	-
chr2L	2450358	2450369	copia|non-reference|0.2400|SRR10981812_1|temp|rp|86	0	+
chr2L	2456327	2456332	diver|non-reference|0.7353|SRR10981812_1|temp|sr|87	0	-
chr2L	2703459	2703535	412|non-reference|0.8750|SRR10981812_1|temp|rp|91	0	+
chr2L	2779967	2779971	springer|non-reference|0.4595|SRR10981812_1|temp|sr|93	0	+
chr2L	2855302	2855399	jockey|non-reference|0.1818|SRR10981812_1|temp|rp|94	0	+
chr2L	2861702	2861709	17.6|non-reference|0.2857|SRR10981812_1|temp|sr|95	0	+
chr2L	3081821	3081879	17.6|non-reference|0.2500|SRR10981812_1|temp|rp|99	0	+
chr2L	3159761	3159791	17.6|non-reference|0.1250|SRR10981812_1|temp|rp|101	0	+
chr2L	3233699	3233703	412|non-reference|1.0000|SRR10981812_1|temp|sr|103	0	-
chr2L	3297653	3297728	copia|non-reference|0.3667|SRR10981812_1|temp|rp|104	0	-
chr2L	3508375	3508482	17.6|non-reference|0.3810|SRR10981812_1|temp|rp|114	0	-
chr2L	3682356	3682362	mdg3|non-reference|0.6341|SRR10981812_1|temp|sr|117	0	+
chr2L	3872578	3872580	blood|non-reference|0.3125|SRR10981812_1|temp|rp|121	0	+
chr2L	3895182	3895252	Juan|non-reference|0.2727|SRR10981812_1|temp|rp|122	0	-
chr2L	4019929	4019942	jockey|non-reference|0.8276|SRR10981812_1|temp|rp|124	0	-
chr2L	4030701	4030838	copia|non-reference|0.1667|SRR10981812_1|temp|rp|127	0	+
chr2L	4179664	4179736	jockey|non-reference|0.5455|SRR10981812_1|temp|rp|128	0	-
chr2L	4239714	4239762	mdg3|non-reference|0.1628|SRR10981812_1|temp|rp|130	0	-
chr2L	4393990	4393997	diver|non-reference|0.6579|SRR10981812_1|temp|sr|131	0	-
chr2L	4861007	4861164	mdg1|non-reference|0.1786|SRR10981812_1|temp|rp|138	0	+
chr2L	4888912	4888925	copia|non-reference|0.2727|SRR10981812_1|temp|rp|142	0	-
chr2L	4893417	4893443	blood|non-reference|0.2424|SRR10981812_1|temp|rp|149	0	+
chr2L	4929464	4929524	gypsy1|non-reference|0.1071|SRR10981812_1|temp|rp|150	0	-
chr2L	4929522	4929526	springer|non-reference|1.0000|SRR10981812_1|temp|sr|151	0	-
chr2L	5374316	5374322	diver|non-reference|1.0000|SRR10981812_1|temp|sr|173	0	-
chr2L	5418524	5418530	3S18|non-reference|0.7105|SRR10981812_1|temp|sr|174	0	-
chr2L	5886524	5886530	17.6|non-reference|0.6000|SRR10981812_1|temp|sr|189	0	+
chr2L	6181389	6181393	412|non-reference|0.9762|SRR10981812_1|temp|sr|196	0	+
chr2L	6190101	6190271	Stalker2|non-reference|0.4000|SRR10981812_1|temp|rp|197	0	+
chr2L	6251704	6251710	mdg3|non-reference|1.0000|SRR10981812_1|temp|sr|198	0	+
chr2L	6256813	6256818	roo|non-reference|0.9688|SRR10981812_1|temp|sr|199	0	-
chr2L	6583375	6583406	hopper|non-reference|0.5667|SRR10981812_1|temp|rp|207	0	-
chr2L	6646763	6646768	copia|non-reference|0.5357|SRR10981812_1|temp|rp|208	0	+
chr2L	6792708	6792713	diver|non-reference|1.0000|SRR10981812_1|temp|sr|210	0	+
chr2L	7215419	7215473	copia|non-reference|0.2857|SRR10981812_1|temp|rp|220	0	+
chr2L	7218598	7218606	copia|non-reference|0.7879|SRR10981812_1|temp|sr|221	0	-
chr2L	7235639	7235644	Transpac|non-reference|0.6897|SRR10981812_1|temp|sr|224	0	-
chr2L	7271845	7272058	17.6|non-reference|0.2917|SRR10981812_1|temp|rp|226	0	-
chr2L	7307664	7307669	3S18|non-reference|0.3103|SRR10981812_1|temp|sr|229	0	-
chr2L	7506825	7506870	roo|non-reference|1.0000|SRR10981812_1|temp|rp|231	0	-
chr2L	7520551	7520606	blood|non-reference|0.3488|SRR10981812_1|temp|rp|232	0	+
chr2L	7560743	7560749	copia|non-reference|1.0000|SRR10981812_1|temp|sr|237	0	+
chr2L	7958761	7958768	copia|non-reference|0.2927|SRR10981812_1|temp|rp|245	0	+
chr2L	7970791	7970796	diver|non-reference|0.5306|SRR10981812_1|temp|sr|247	0	-
chr2L	7973315	7973321	copia|non-reference|0.5778|SRR10981812_1|temp|sr|248	0	-
chr2L	8000281	8000286	412|non-reference|0.4237|SRR10981812_1|temp|rp|249	0	+
chr2L	8009281	8009288	1360|non-reference|1.0000|SRR10981812_1|temp|sr|250	0	-
chr2L	8023658	8023663	3S18|non-reference|0.4483|SRR10981812_1|temp|sr|251	0	+
chr2L	8152455	8152559	mdg3|non-reference|0.1778|SRR10981812_1|temp|rp|252	0	-
chr2L	8184693	8184697	springer|non-reference|0.3636|SRR10981812_1|temp|sr|253	0	+
chr2L	8341730	8341737	412|non-reference|0.3617|SRR10981812_1|temp|sr|254	0	-
chr2L	8668755	8668767	1731|non-reference|0.1905|SRR10981812_1|temp|rp|257	0	-
chr2L	8683345	8683350	17.6|non-reference|0.3667|SRR10981812_1|temp|sr|258	0	+
chr2L	8942676	8942804	Burdock|non-reference|0.1200|SRR10981812_1|temp|rp|265	0	+
chr2L	8958730	8958736	copia|non-reference|0.2791|SRR10981812_1|temp|sr|267	0	-
chr2L	8965412	8965426	Juan|non-reference|0.2222|SRR10981812_1|temp|rp|268	0	+
chr2L	8969377	8969383	297|non-reference|0.2000|SRR10981812_1|temp|sr|269	0	-
chr2L	9118280	9118286	3S18|non-reference|0.7258|SRR10981812_1|temp|sr|270	0	+
chr2L	9130867	9130878	17.6|non-reference|0.1667|SRR10981812_1|temp|rp|273	0	+
chr2L	9228097	9228104	copia|non-reference|1.0000|SRR10981812_1|temp|sr|275	0	-
chr2L	9235471	9235476	roo|non-reference|1.0000|SRR10981812_1|temp|sr|280	0	+
chr2L	9286368	9286381	jockey|non-reference|0.8571|SRR10981812_1|temp|rp|286	0	+
chr2L	9724063	9724069	17.6|non-reference|0.3548|SRR10981812_1|temp|sr|294	0	+
chr2L	9765691	9765851	mdg1|non-reference|0.1429|SRR10981812_1|temp|rp|298	0	+
chr2L	9778393	9778397	springer|non-reference|0.2346|SRR10981812_1|temp|sr|300	0	+
chr2L	9973083	9973113	3S18|non-reference|0.2188|SRR10981812_1|temp|rp|305	0	+
chr2L	10110321	10110480	roo|non-reference|0.1915|SRR10981812_1|temp|rp|311	0	-
chr2L	10180890	10180905	Transpac|non-reference|0.3750|SRR10981812_1|temp|rp|315	0	-
chr2L	10237020	10237237	Stalker2|non-reference|0.4783|SRR10981812_1|temp|rp|317	0	-
chr2L	10310185	10310199	Stalker2|non-reference|0.1818|SRR10981812_1|temp|rp|319	0	-
chr2L	10446024	10446120	17.6|non-reference|0.1818|SRR10981812_1|temp|rp|322	0	+
chr2L	10541779	10541875	1731|non-reference|0.1892|SRR10981812_1|temp|rp|323	0	-
chr2L	10608731	10608737	17.6|non-reference|0.5294|SRR10981812_1|temp|sr|324	0	-
chr2L	10942348	10942350	pogo|non-reference|0.3000|SRR10981812_1|temp|sr|335	0	-
chr2L	10972536	10972540	Tirant|non-reference|0.7292|SRR10981812_1|temp|sr|336	0	-
chr2L	11362772	11362777	roo|non-reference|0.9643|SRR10981812_1|temp|sr|354	0	-
chr2L	11504565	11504633	mdg1|non-reference|0.2222|SRR10981812_1|temp|rp|359	0	+
chr2L	11728490	11728495	roo|non-reference|1.0000|SRR10981812_1|temp|sr|363	0	+
chr2L	11828959	11828963	Transpac|non-reference|0.2632|SRR10981812_1|temp|sr|367	0	-
chr2L	11863168	11863209	X_element|non-reference|0.2800|SRR10981812_1|temp|rp|369	0	-
chr2L	11869689	11869694	3S18|non-reference|0.3125|SRR10981812_1|temp|sr|370	0	+
chr2L	11882658	11882666	roo|non-reference|0.6154|SRR10981812_1|temp|rp|371	0	-
chr2L	11979051	11979062	Juan|non-reference|0.2195|SRR10981812_1|temp|rp|373	0	-
chr2L	11981572	11981577	diver|non-reference|0.4773|SRR10981812_1|temp|sr|374	0	-
chr2L	12046933	12046937	springer|non-reference|0.2368|SRR10981812_1|temp|sr|379	0	-
chr2L	12322410	12322415	Max_element|non-reference|1.0000|SRR10981812_1|temp|sr|387	0	-
chr2L	12380542	12380556	jockey|non-reference|0.1250|SRR10981812_1|temp|rp|392	0	+
chr2L	12420180	12420221	mdg1|non-reference|0.1212|SRR10981812_1|temp|rp|393	0	+
chr2L	12492637	12492641	Tirant|non-reference|0.5106|SRR10981812_1|temp|sr|394	0	-
chr2L	12504014	12504034	F_element|non-reference|0.3333|SRR10981812_1|temp|rp|395	0	+
chr2L	12511578	12511585	copia|non-reference|1.0000|SRR10981812_1|temp|sr|396	0	+
chr2L	12534467	12534473	17.6|non-reference|0.5294|SRR10981812_1|temp|sr|397	0	+
chr2L	12640101	12640116	Doc|non-reference|0.4000|SRR10981812_1|temp|rp|406	0	+
chr2L	12997011	12997026	jockey|non-reference|0.9714|SRR10981812_1|temp|rp|425	0	+
chr2L	13006072	13006115	mdg3|non-reference|0.2632|SRR10981812_1|temp|rp|426	0	-
chr2L	13065965	13065993	Stalker2|non-reference|0.2571|SRR10981812_1|temp|rp|433	0	+
chr2L	13119360	13119363	Burdock|non-reference|0.8462|SRR10981812_1|temp|rp|434	0	+
chr2L	13207481	13207490	Transpac|non-reference|0.4286|SRR10981812_1|temp|sr|437	0	-
chr2L	13316908	13316923	jockey|non-reference|0.3226|SRR10981812_1|temp|rp|449	0	-
chr2L	13332762	13332793	17.6|non-reference|0.5556|SRR10981812_1|temp|rp|450	0	-
chr2L	13339466	13339502	jockey|non-reference|0.1316|SRR10981812_1|temp|rp|452	0	+
chr2L	13495129	13495231	opus|non-reference|0.7059|SRR10981812_1|temp|rp|456	0	+
chr2L	13509610	13509614	Tirant|non-reference|0.8333|SRR10981812_1|temp|sr|457	0	-
chr2L	13583650	13583668	Doc|non-reference|0.3684|SRR10981812_1|temp|rp|462	0	-
chr2L	13614932	13614936	Burdock|non-reference|0.5484|SRR10981812_1|temp|sr|464	0	-
chr2L	13887488	13887492	Bari1|non-reference|0.5484|SRR10981812_1|temp|rp|470	0	-
chr2L	13926232	13926236	Transpac|non-reference|0.3548|SRR10981812_1|temp|sr|471	0	-
chr2L	13943201	13943211	Rt1b|non-reference|0.4194|SRR10981812_1|temp|rp|472	0	-
chr2L	13995020	13995025	3S18|non-reference|0.3448|SRR10981812_1|temp|sr|473	0	-
chr2L	14023900	14023951	copia|non-reference|0.1379|SRR10981812_1|temp|rp|475	0	+
chr2L	14076075	14076089	F_element|non-reference|0.4375|SRR10981812_1|temp|rp|477	0	+
chr2L	14230460	14230521	1731|non-reference|0.2692|SRR10981812_1|temp|rp|482	0	-
chr2L	14233246	14233324	17.6|non-reference|0.1290|SRR10981812_1|temp|rp|483	0	+
chr2L	14723049	14723065	F_element|non-reference|0.1379|SRR10981812_1|temp|rp|495	0	-
chr2L	14753183	14753201	Doc|non-reference|0.2500|SRR10981812_1|temp|rp|502	0	-
chr2L	14788650	14788658	opus|non-reference|0.2500|SRR10981812_1|temp|rp|503	0	+
chr2L	14851384	14851396	F_element|non-reference|0.5417|SRR10981812_1|temp|rp|504	0	+
chr2L	15099118	15099130	roo|non-reference|0.2778|SRR10981812_1|temp|rp|512	0	+
chr2L	15133274	15133280	copia|non-reference|0.9756|SRR10981812_1|temp|sr|514	0	+
chr2L	15142289	15142303	BS|non-reference|0.5455|SRR10981812_1|temp|rp|515	0	+
chr2L	15307994	15308197	F_element|non-reference|0.2391|SRR10981812_1|temp|rp|520	0	+
chr2L	15501626	15501636	Burdock|non-reference|0.2105|SRR10981812_1|temp|rp|522	0	-
chr2L	15629739	15629746	17.6|non-reference|0.3864|SRR10981812_1|temp|sr|525	0	-
chr2L	15777205	15777210	17.6|non-reference|0.7353|SRR10981812_1|temp|sr|537	0	+
chr2L	15850249	15850257	copia|non-reference|1.0000|SRR10981812_1|temp|sr|540	0	+
chr2L	15906073	15906077	opus|non-reference|1.0000|SRR10981812_1|temp|sr|543	0	+
chr2L	15910615	15910747	Juan|non-reference|0.2381|SRR10981812_1|temp|rp|544	0	+
chr2L	15978530	15978536	Quasimodo|non-reference|1.0000|SRR10981812_1|temp|sr|548	0	+
chr2L	16083745	16083764	mdg1|non-reference|0.1892|SRR10981812_1|temp|rp|550	0	-
chr2L	16252684	16252732	Juan|non-reference|0.3111|SRR10981812_1|temp|rp|556	0	+
chr2L	16442044	16442127	1731|non-reference|0.2653|SRR10981812_1|temp|rp|560	0	-
chr2L	16447004	16447014	Transpac|non-reference|0.1290|SRR10981812_1|temp|rp|561	0	+
chr2L	16538491	16538497	17.6|non-reference|0.3673|SRR10981812_1|temp|sr|566	0	-
chr2L	16553611	16553820	jockey|non-reference|0.1905|SRR10981812_1|temp|rp|567	0	+
chr2L	16637869	16637915	Transpac|non-reference|0.3889|SRR10981812_1|temp|rp|580	0	+
chr2L	16650708	16650713	copia|non-reference|0.3500|SRR10981812_1|temp|sr|581	0	+
chr2L	16704960	16704966	17.6|non-reference|0.3333|SRR10981812_1|temp|sr|585	0	+
chr2L	16750450	16750455	blood|non-reference|0.3077|SRR10981812_1|temp|rp|586	0	-
chr2L	16760638	16760777	1731|non-reference|0.2045|SRR10981812_1|temp|rp|587	0	-
chr2L	16817810	16817816	diver|non-reference|0.2545|SRR10981812_1|temp|sr|590	0	+
chr2L	17049971	17049976	17.6|non-reference|0.9600|SRR10981812_1|temp|sr|603	0	-
chr2L	17330714	17330834	1731|non-reference|0.2000|SRR10981812_1|temp|rp|610	0	-
chr2L	17386537	17386543	17.6|non-reference|0.3200|SRR10981812_1|temp|sr|618	0	+
chr2L	17450683	17450687	Burdock|non-reference|0.2500|SRR10981812_1|temp|sr|623	0	+
chr2L	17500462	17500479	Juan|non-reference|0.1579|SRR10981812_1|temp|rp|626	0	-
chr2L	17506786	17506792	diver|non-reference|0.3590|SRR10981812_1|temp|sr|627	0	-
chr2L	17515906	17515974	297|non-reference|1.0000|SRR10981812_1|temp|rp|628	0	+
chr2L	17545426	17545432	roo|non-reference|1.0000|SRR10981812_1|temp|sr|630	0	+
chr2L	17838244	17838259	1731|non-reference|0.1250|SRR10981812_1|temp|rp|636	0	-
chr2L	18109190	18109200	blood|non-reference|0.2143|SRR10981812_1|temp|rp|648	0	-
chr2L	18301320	18301322	hopper|non-reference|0.4348|SRR10981812_1|temp|rp|656	0	+
chr2L	18568083	18568088	copia|non-reference|0.3056|SRR10981812_1|temp|sr|662	0	-
chr2L	18655599	18655609	mdg1|non-reference|0.2432|SRR10981812_1|temp|rp|666	0	-
chr2L	19178538	19178545	17.6|non-reference|0.5135|SRR10981812_1|temp|sr|695	0	-
chr2L	19277174	19277179	412|non-reference|0.9592|SRR10981812_1|temp|sr|698	0	-
chr2L	19364098	19364191	BS|non-reference|0.3125|SRR10981812_1|temp|rp|702	0	+
chr2L	19401516	19401663	1731|non-reference|0.3256|SRR10981812_1|temp|rp|706	0	-
chr2L	19596536	19596542	roo|non-reference|0.5714|SRR10981812_1|temp|sr|710	0	-
chr2L	19628596	19628637	jockey|non-reference|0.1132|SRR10981812_1|temp|rp|711	0	-
chr2L	19629839	19629854	jockey|non-reference|0.1071|SRR10981812_1|temp|rp|712	0	-
chr2L	19812445	19812471	1360|non-reference|1.0000|SRR10981812_1|temp|rp|725	0	+
chr2L	20086327	20086331	Transpac|non-reference|1.0000|SRR10981812_1|temp|sr|741	0	-
chr2R	6539268	6539274	Stalker2|non-reference|0.3556|SRR10981812_1|temp|rp|10883	0	-
chr2R	6680884	6680891	3S18|non-reference|0.5000|SRR10981812_1|temp|rp|10894	0	+
chr2R	6905240	6905283	roo|non-reference|0.6111|SRR10981812_1|temp|rp|10906	0	+
chr2R	6981181	6981296	412|non-reference|1.0000|SRR10981812_1|temp|rp|10918	0	+
chr2R	7010326	7010334	copia|non-reference|0.4643|SRR10981812_1|temp|rp|10920	0	-
chr2R	7453407	7453420	F_element|non-reference|1.0000|SRR10981812_1|temp|rp|10945	0	+
chr2R	7525481	7525487	mdg1|non-reference|0.1111|SRR10981812_1|temp|rp|10954	0	-
chr2R	7530452	7530552	Transpac|non-reference|0.1429|SRR10981812_1|temp|rp|10955	0	+
chr2R	7641842	7641849	mdg3|non-reference|0.5882|SRR10981812_1|temp|rp|10958	0	-
chr2R	7727171	7727187	BS|non-reference|0.6667|SRR10981812_1|temp|rp|10960	0	+
chr2R	7749333	7749337	springer|non-reference|0.4118|SRR10981812_1|temp|sr|10963	0	-
chr2R	7772269	7772282	copia|non-reference|0.2400|SRR10981812_1|temp|rp|10966	0	-
chr2R	7774771	7774773	diver|non-reference|1.0000|SRR10981812_1|temp|sr|10967	0	+
chr2R	7784885	7784890	diver|non-reference|0.5161|SRR10981812_1|temp|sr|10970	0	+
chr2R	7905169	7905175	blood|non-reference|0.4483|SRR10981812_1|temp|sr|10976	0	+
chr2R	7943291	7943295	mdg3|non-reference|1.0000|SRR10981812_1|temp|sr|10979	0	-
chr2R	7999804	7999887	17.6|non-reference|0.2222|SRR10981812_1|temp|rp|10986	0	+
chr2R	8051645	8051650	diver|non-reference|0.6000|SRR10981812_1|temp|sr|10992	0	+
chr2R	8113957	8113963	17.6|non-reference|0.9070|SRR10981812_1|temp|sr|10994	0	-
chr2R	8152873	8152880	copia|non-reference|0.1081|SRR10981812_1|temp|rp|10996	0	-
chr2R	8176774	8176780	copia|non-reference|0.9667|SRR10981812_1|temp|sr|10999	0	-
chr2R	8239820	8239825	297|non-reference|0.5349|SRR10981812_1|temp|sr|11002	0	+
chr2R	8250513	8250626	Stalker2|non-reference|0.1667|SRR10981812_1|temp|rp|11003	0	-
chr2R	8310884	8310886	pogo|non-reference|0.7667|SRR10981812_1|temp|sr|11005	0	-
chr2R	8413102	8413111	flea|non-reference|1.0000|SRR10981812_1|temp|sr|11011	0	-
chr2R	8498126	8498130	Burdock|non-reference|1.0000|SRR10981812_1|temp|sr|11021	0	-
chr2R	8605763	8605775	copia|non-reference|0.5250|SRR10981812_1|temp|rp|11034	0	+
chr2R	9056214	9056229	jockey|non-reference|0.1892|SRR10981812_1|temp|rp|11050	0	+
chr2R	9065247	9065254	diver|non-reference|0.6429|SRR10981812_1|temp|sr|11051	0	-
chr2R	9179458	9179465	17.6|non-reference|0.9355|SRR10981812_1|temp|sr|11056	0	-
chr2R	9214084	9214088	F_element|non-reference|1.0000|SRR10981812_1|temp|rp|11058	0	-
chr2R	9303246	9303258	copia|non-reference|0.1818|SRR10981812_1|temp|rp|11061	0	-
chr2R	9407032	9407096	Stalker2|non-reference|0.4082|SRR10981812_1|temp|rp|11063	0	+
chr2R	9439680	9439685	diver|non-reference|0.7027|SRR10981812_1|temp|sr|11065	0	+
chr2R	9550038	9550042	blood|non-reference|0.4688|SRR10981812_1|temp|sr|11076	0	+
chr2R	9833669	9833674	17.6|non-reference|0.9667|SRR10981812_1|temp|sr|11081	0	-
chr2R	9854080	9854088	pogo|non-reference|0.8837|SRR10981812_1|temp|sr|11085	0	+
chr2R	9871024	9871030	roo|non-reference|0.9655|SRR10981812_1|temp|sr|11091	0	-
chr2R	9919135	9919329	17.6|non-reference|0.7037|SRR10981812_1|temp|rp|11097	0	-
chr2R	9950152	9950157	3S18|non-reference|0.9722|SRR10981812_1|temp|sr|11099	0	+
chr2R	10005579	10005718	springer|non-reference|0.2778|SRR10981812_1|temp|rp|11103	0	+
chr2R	10059642	10059651	17.6|non-reference|1.0000|SRR10981812_1|temp|sr|11110	0	-
chr2R	10135724	10135732	mdg3|non-reference|1.0000|SRR10981812_1|temp|sr|11112	0	+
chr2R	10151148	10151152	Doc|non-reference|1.0000|SRR10981812_1|temp|rp|11113	0	-
chr2R	10205353	10205359	17.6|non-reference|1.0000|SRR10981812_1|temp|sr|11116	0	-
chr2R	10266291	10266376	Stalker2|non-reference|0.2162|SRR10981812_1|temp|rp|11124	0	+
chr2R	10285100	10285251	blood|non-reference|0.1481|SRR10981812_1|temp|rp|11125	0	-
chr2R	10423573	10423578	Transpac|non-reference|0.4375|SRR10981812_1|temp|sr|11130	0	+
chr2R	10546341	10546347	297|non-reference|0.1489|SRR10981812_1|temp|sr|11138	0	-
chr2R	10600216	10600220	springer|non-reference|0.3061|SRR10981812_1|temp|sr|11141	0	+
chr2R	10752049	10752054	297|non-reference|1.0000|SRR10981812_1|temp|rp|11151	0	+
chr2R	10760440	10760446	copia|non-reference|1.0000|SRR10981812_1|temp|sr|11152	0	-
chr2R	10850222	10850227	copia|non-reference|0.5536|SRR10981812_1|temp|sr|11157	0	+
chr2R	10864811	10864816	17.6|non-reference|0.8636|SRR10981812_1|temp|sr|11158	0	+
chr2R	10902492	10902555	jockey|non-reference|0.2400|SRR10981812_1|temp|rp|11160	0	+
chr2R	10971531	10971538	roo|non-reference|1.0000|SRR10981812_1|temp|sr|11167	0	-
chr2R	11045632	11045636	springer|non-reference|0.2836|SRR10981812_1|temp|sr|11177	0	+
chr2R	11067754	11067760	17.6|non-reference|0.6522|SRR10981812_1|temp|sr|11180	0	+
chr2R	11153200	11153205	17.6|non-reference|0.8000|SRR10981812_1|temp|sr|11195	0	-
chr2R	11168942	11168947	diver|non-reference|1.0000|SRR10981812_1|temp|sr|11198	0	+
chr2R	11524455	11524461	297|non-reference|1.0000|SRR10981812_1|temp|sr|11226	0	-
chr2R	11598760	11598767	blood|non-reference|0.6105|SRR10981812_1|temp|rp|11230	0	-
chr2R	11633367	11633437	springer|non-reference|0.6970|SRR10981812_1|temp|rp|11231	0	+
chr2R	12012261	12012267	17.6|non-reference|1.0000|SRR10981812_1|temp|sr|11246	0	-
chr2R	12601776	12601781	blood|non-reference|0.5610|SRR10981812_1|temp|sr|11267	0	+
chr2R	12655595	12655600	297|non-reference|0.2812|SRR10981812_1|temp|sr|11268	0	-
chr2R	12665293	12665300	roo|non-reference|0.8298|SRR10981812_1|temp|rp|11269	0	+
chr2R	13049202	13049209	roo|non-reference|0.9778|SRR10981812_1|temp|sr|11287	0	-
chr2R	13080172	13080178	Transpac|non-reference|0.9688|SRR10981812_1|temp|sr|11290	0	+
chr2R	13109604	13109610	Tabor|non-reference|1.0000|SRR10981812_1|temp|sr|11291	0	-
chr2R	13190007	13190012	17.6|non-reference|0.9231|SRR10981812_1|temp|sr|11296	0	-
chr2R	13242299	13242440	412|non-reference|0.1429|SRR10981812_1|temp|rp|11298	0	-
chr2R	13383643	13383647	412|non-reference|1.0000|SRR10981812_1|temp|sr|11301	0	-
chr2R	13913870	13913876	Stalker2|non-reference|0.4510|SRR10981812_1|temp|rp|11327	0	-
chr2R	13930232	13930238	17.6|non-reference|0.8000|SRR10981812_1|temp|sr|11328	0	-
chr2R	13997013	13997016	17.6|non-reference|0.8750|SRR10981812_1|temp|rp|11330	0	+
chr2R	14028672	14028678	copia|non-reference|0.7750|SRR10981812_1|temp|sr|11334	0	+
chr2R	14147556	14147562	3S18|non-reference|0.8889|SRR10981812_1|temp|sr|11349	0	+
chr2R	14278872	14278877	blood|non-reference|0.9524|SRR10981812_1|temp|sr|11356	0	-
chr2R	14352999	14353006	blood|non-reference|1.0000|SRR10981812_1|temp|sr|11362	0	+
chr2R	14519796	14519803	roo|non-reference|0.9091|SRR10981812_1|temp|sr|11370	0	+
chr2R	14573698	14573704	copia|non-reference|1.0000|SRR10981812_1|temp|sr|11372	0	+
chr2R	14667373	14667388	Doc|non-reference|0.6667|SRR10981812_1|temp|rp|11373	0	-
chr2R	14764407	14764414	3S18|non-reference|0.1220|SRR10981812_1|temp|rp|11375	0	-
chr2R	14772906	14772999	297|non-reference|0.4444|SRR10981812_1|temp|rp|11376	0	+
chr2R	14898830	14898834	Transpac|non-reference|0.4062|SRR10981812_1|temp|sr|11379	0	+
chr2R	14919671	14919674	17.6|non-reference|0.9286|SRR10981812_1|temp|rp|11380	0	+
chr2R	14958693	14958706	jockey|non-reference|0.9412|SRR10981812_1|temp|rp|11385	0	+
chr2R	15253293	15253299	17.6|non-reference|0.8750|SRR10981812_1|temp|sr|11396	0	-
chr2R	15351283	15351288	diver|non-reference|0.7800|SRR10981812_1|temp|sr|11401	0	+
chr2R	15353282	15353286	Tirant|non-reference|1.0000|SRR10981812_1|temp|sr|11402	0	+
chr2R	15583142	15583172	17.6|non-reference|0.5385|SRR10981812_1|temp|rp|11419	0	-
chr2R	15595139	15595154	jockey|non-reference|0.9444|SRR10981812_1|temp|rp|11421	0	-
chr2R	15642141	15642255	Stalker2|non-reference|0.5636|SRR10981812_1|temp|rp|11422	0	+
chr2R	15752552	15752557	copia|non-reference|0.6000|SRR10981812_1|temp|sr|11436	0	+
chr2R	15895934	15895941	1360|non-reference|1.0000|SRR10981812_1|temp|sr|11442	0	-
chr2R	15918287	15918294	297|non-reference|0.2105|SRR10981812_1|temp|sr|11445	0	+
chr2R	16129882	16129888	17.6|non-reference|1.0000|SRR10981812_1|temp|sr|11451	0	+
chr2R	16132151	16132189	Stalker2|non-reference|0.1282|SRR10981812_1|temp|rp|11452	0	-
chr2R	16139193	16139196	blood|non-reference|0.7500|SRR10981812_1|temp|rp|11453	0	+
chr2R	16211423	16211429	copia|non-reference|1.0000|SRR10981812_1|temp|sr|11456	0	-
chr2R	16392552	16392559	297|non-reference|0.8049|SRR10981812_1|temp|sr|11463	0	+
chr2R	16627397	16627429	mdg3|non-reference|0.2059|SRR10981812_1|temp|rp|11465	0	+
chr2R	16642290	16642304	jockey|non-reference|0.2059|SRR10981812_1|temp|rp|11466	0	+
chr2R	16693802	16693807	297|non-reference|0.5517|SRR10981812_1|temp|sr|11468	0	-
chr2R	16734534	16734548	jockey|non-reference|0.8750|SRR10981812_1|temp|rp|11471	0	-
chr2R	16808058	16808066	1731|non-reference|0.1190|SRR10981812_1|temp|rp|11472	0	-
chr2R	16821541	16821548	297|non-reference|0.5714|SRR10981812_1|temp|sr|11473	0	-
chr2R	16834290	16834299	1360|non-reference|1.0000|SRR10981812_1|temp|sr|11474	0	+
chr2R	16863845	16864066	mdg3|non-reference|0.2619|SRR10981812_1|temp|rp|11477	0	-
chr2R	16914848	16914854	3S18|non-reference|0.4000|SRR10981812_1|temp|sr|11478	0	+
chr2R	17086955	17086961	3S18|non-reference|0.2727|SRR10981812_1|temp|sr|11488	0	+
chr2R	17234928	17234934	diver|non-reference|0.8298|SRR10981812_1|temp|sr|11492	0	+
chr2R	17279022	17279024	17.6|non-reference|1.0000|SRR10981812_1|temp|sr|11493	0	+
chr2R	17299669	17299671	jockey|non-reference|0.5455|SRR10981812_1|temp|rp|11494	0	-
chr2R	17322061	17322079	Juan|non-reference|0.2963|SRR10981812_1|temp|rp|11495	0	-
chr2R	17324190	17324215	1731|non-reference|0.1200|SRR10981812_1|temp|rp|11496	0	+
chr2R	17474550	17474675	mdg3|non-reference|0.5750|SRR10981812_1|temp|rp|11504	0	-
chr2R	17717179	17717184	Transpac|non-reference|0.8222|SRR10981812_1|temp|sr|11508	0	+
chr2R	17718375	17718387	McClintock|non-reference|0.4688|SRR10981812_1|temp|rp|11509	0	+
chr2R	17848941	17848946	17.6|non-reference|0.8889|SRR10981812_1|temp|sr|11515	0	+
chr2R	17854728	17854736	copia|non-reference|0.5667|SRR10981812_1|temp|rp|11516	0	+
chr2R	17892017	17892023	17.6|non-reference|0.7143|SRR10981812_1|temp|sr|11517	0	+
chr2R	18117046	18117051	diver|non-reference|0.3514|SRR10981812_1|temp|sr|11532	0	-
chr2R	18307631	18307655	17.6|non-reference|1.0000|SRR10981812_1|temp|rp|11543	0	-
chr2R	18421977	18421981	Transpac|non-reference|0.3438|SRR10981812_1|temp|sr|11550	0	+
chr2R	18540969	18540972	roo|non-reference|0.5833|SRR10981812_1|temp|rp|11552	0	+
chr2R	18561202	18561238	Doc|non-reference|1.0000|SRR10981812_1|temp|rp|11553	0	-
chr2R	18606417	18606423	17.6|non-reference|0.8800|SRR10981812_1|temp|sr|11555	0	-
chr2R	18612852	18612862	blood|non-reference|1.0000|SRR10981812_1|temp|rp|11556	0	+
chr2R	18653405	18653420	Juan|non-reference|0.5926|SRR10981812_1|temp|rp|11560	0	+
chr2R	18716177	18716181	gypsy5|non-reference|1.0000|SRR10981812_1|temp|sr|11562	0	-
chr2R	18766235	18766240	297|non-reference|1.0000|SRR10981812_1|temp|sr|11565	0	+
chr2R	18880112	18880121	3S18|non-reference|0.9412|SRR10981812_1|temp|sr|11569	0	+
chr2R	18983693	18983768	jockey|non-reference|0.2400|SRR10981812_1|temp|rp|11579	0	-
chr2R	19046340	19046346	17.6|non-reference|0.8824|SRR10981812_1|temp|sr|11584	0	+
chr2R	19117911	19117917	17.6|non-reference|0.9615|SRR10981812_1|temp|sr|11585	0	-
chr2R	19180151	19180169	3S18|non-reference|0.1143|SRR10981812_1|temp|rp|11589	0	-
chr2R	19208738	19208759	1731|non-reference|0.2273|SRR10981812_1|temp|rp|11590	0	-
chr2R	19345300	19345307	diver|non-reference|0.2581|SRR10981812_1|temp|rp|11593	0	-
chr2R	19422536	19422543	297|non-reference|0.9048|SRR10981812_1|temp|sr|11594	0	-
chr2R	19504765	19504780	17.6|non-reference|0.5833|SRR10981812_1|temp|rp|11596	0	+
chr2R	19560544	19560557	jockey|non-reference|0.3333|SRR10981812_1|temp|rp|11597	0	+
chr2R	19698532	19698539	roo|non-reference|1.0000|SRR10981812_1|temp|sr|11598	0	-
chr2R	19838359	19838367	297|non-reference|0.4211|SRR10981812_1|temp|rp|11602	0	-
chr2R	19846571	19846634	17.6|non-reference|0.3548|SRR10981812_1|temp|rp|11603	0	+
chr2R	19860152	19860156	Transpac|non-reference|0.7059|SRR10981812_1|temp|sr|11604	0	+
chr2R	19980289	19980295	copia|non-reference|0.5882|SRR10981812_1|temp|sr|11607	0	-
chr2R	20096333	20096337	Tirant|non-reference|1.0000|SRR10981812_1|temp|sr|11609	0	-
chr2R	20318901	20318914	diver|non-reference|0.7188|SRR10981812_1|temp|sr|11620	0	+
chr2R	20768830	20768835	Stalker2|non-reference|1.0000|SRR10981812_1|temp|sr|11634	0	-
chr2R	21080716	21080723	17.6|non-reference|1.0000|SRR10981812_1|temp|sr|11640	0	-
chr2R	21134592	21134596	springer|non-reference|0.2000|SRR10981812_1|temp|sr|11641	0	-
chr2R	21170807	21170814	diver|non-reference|0.9032|SRR10981812_1|temp|sr|11648	0	+
chr2R	21374631	21374637	17.6|non-reference|0.7500|SRR10981812_1|temp|sr|11659	0	-
chr2R	21494446	21494452	copia|non-reference|0.9615|SRR10981812_1|temp|sr|11660	0	+
chr2R	21495316	21495342	blood|non-reference|0.1765|SRR10981812_1|temp|rp|11661	0	+
chr2R	21715221	21715225	springer|non-reference|0.6562|SRR10981812_1|temp|sr|11665	0	+
chr2R	21755470	21755475	copia|non-reference|1.0000|SRR10981812_1|temp|sr|11667	0	-
chr2R	21789400	21789405	diver|non-reference|0.7600|SRR10981812_1|temp|sr|11669	0	-
chr2R	21827741	21827758	roo|non-reference|1.0000|SRR10981812_1|temp|rp|11671	0	+
chr2R	21931876	21931881	Transpac|non-reference|0.9189|SRR10981812_1|temp|sr|11672	0	+
chr2R	21950216	21950230	BS|non-reference|0.4615|SRR10981812_1|temp|rp|11673	0	+
chr2R	22306032	22306040	copia|non-reference|0.6957|SRR10981812_1|temp|sr|11681	0	-
chr2R	22515621	22515626	412|non-reference|1.0000|SRR10981812_1|temp|sr|11685	0	+
chr2R	22544071	22544080	diver|non-reference|0.1778|SRR10981812_1|temp|rp|11686	0	+
chr2R	22631234	22631240	mdg1|non-reference|0.1364|SRR10981812_1|temp|rp|11687	0	+
chr2R	22691387	22691447	17.6|non-reference|0.2333|SRR10981812_1|temp|rp|11689	0	-
chr2R	22773580	22773622	mdg3|non-reference|0.8571|SRR10981812_1|temp|rp|11693	0	-
chr2R	22980381	22980403	copia|non-reference|1.0000|SRR10981812_1|temp|rp|11699	0	+
chr2R	23016311	23016316	diver|non-reference|0.7179|SRR10981812_1|temp|sr|11700	0	+
chr2R	23045529	23045534	297|non-reference|1.0000|SRR10981812_1|temp|sr|11702	0	+
chr2R	23158743	23158888	297|non-reference|0.9231|SRR10981812_1|temp|rp|11703	0	-
chr2R	23198305	23198313	roo|non-reference|0.9333|SRR10981812_1|temp|rp|11704	0	+
chr2R	23199609	23199613	Burdock|non-reference|0.9310|SRR10981812_1|temp|sr|11705	0	+
chr2R	23253275	23253292	Ivk|non-reference|0.8095|SRR10981812_1|temp|rp|11706	0	-
chr2R	23333208	23333213	copia|non-reference|1.0000|SRR10981812_1|temp|sr|11709	0	+
chr2R	23702181	23702185	blood|non-reference|0.4773|SRR10981812_1|temp|rp|11711	0	-
chr2R	23818228	23818232	springer|non-reference|0.7391|SRR10981812_1|temp|sr|11716	0	+
chr2R	23879210	23879215	diver|non-reference|1.0000|SRR10981812_1|temp|sr|11719	0	-
chr2R	23883270	23883274	opus|non-reference|0.9796|SRR10981812_1|temp|sr|11720	0	-
chr2R	24211650	24211657	Stalker2|non-reference|0.5745|SRR10981812_1|temp|rp|11723	0	-
chr2R	24212994	24213004	3S18|non-reference|0.1071|SRR10981812_1|temp|rp|11724	0	-
chr2R	24285185	24285191	17.6|non-reference|0.8182|SRR10981812_1|temp|sr|11729	0	-
chr2R	24487245	24487464	Stalker2|non-reference|0.3878|SRR10981812_1|temp|rp|11739	0	-
chr2R	24522784	24522789	3S18|non-reference|0.7179|SRR10981812_1|temp|sr|11740	0	-
chr2R	24538657	24538662	diver|non-reference|0.6667|SRR10981812_1|temp|sr|11741	0	-
chr2R	24554042	24554057	jockey|non-reference|0.2500|SRR10981812_1|temp|rp|11743	0	-
chr2R	24628292	24628360	blood|non-reference|0.3056|SRR10981812_1|temp|rp|11744	0	-
chr2R	24851511	24851516	blood|non-reference|1.0000|SRR10981812_1|temp|sr|11748	0	-
chr2R	24890931	24891023	Stalker2|non-reference|0.2623|SRR10981812_1|temp|rp|11749	0	-
chr2R	24963735	24963743	copia|non-reference|0.7667|SRR10981812_1|temp|rp|11751	0	-
chr2R	25079580	25079754	blood|non-reference|0.1111|SRR10981812_1|temp|rp|11752	0	-
chr2R	25081417	25081423	Transpac|non-reference|0.6667|SRR10981812_1|temp|sr|11753	0	+
chr3L	139042	139120	3S18|non-reference|0.4286|SRR10981812_1|temp|rp|11881	0	+
chr3L	163601	163605	Tirant|non-reference|1.0000|SRR10981812_1|temp|sr|11882	0	-
chr3L	224188	224192	springer|non-reference|0.7143|SRR10981812_1|temp|sr|11885	0	-
chr3L	270177	270181	springer|non-reference|0.6667|SRR10981812_1|temp|sr|11886	0	-
chr3L	485585	485594	roo|non-reference|1.0000|SRR10981812_1|temp|sr|11895	0	-
chr3L	490432	490438	17.6|non-reference|0.7188|SRR10981812_1|temp|sr|11896	0	+
chr3L	552888	552891	Juan|non-reference|0.3462|SRR10981812_1|temp|rp|11898	0	-
chr3L	767827	767833	297|non-reference|0.8406|SRR10981812_1|temp|sr|11909	0	-
chr3L	790597	790720	17.6|non-reference|0.1321|SRR10981812_1|temp|rp|11911	0	-
chr3L	958057	958064	roo|non-reference|0.6250|SRR10981812_1|temp|rp|11920	0	-
chr3L	1102175	1102180	copia|non-reference|0.6957|SRR10981812_1|temp|sr|11924	0	-
chr3L	1165067	1165071	springer|non-reference|0.4595|SRR10981812_1|temp|sr|11927	0	+
chr3L	1346582	1346714	412|non-reference|0.2857|SRR10981812_1|temp|rp|11931	0	+
chr3L	1410799	1410803	blood|non-reference|0.5862|SRR10981812_1|temp|sr|11932	0	+
chr3L	1459010	1459015	diver|non-reference|1.0000|SRR10981812_1|temp|sr|11933	0	-
chr3L	1576346	1576350	opus|non-reference|1.0000|SRR10981812_1|temp|sr|11942	0	-
chr3L	1730692	1730702	297|non-reference|0.8400|SRR10981812_1|temp|rp|11943	0	-
chr3L	1752147	1752154	Stalker2|non-reference|0.3939|SRR10981812_1|temp|rp|11946	0	-
chr3L	1831867	1832086	jockey|non-reference|0.1034|SRR10981812_1|temp|rp|11948	0	+
chr3L	1939720	1939725	3S18|non-reference|0.5652|SRR10981812_1|temp|sr|11952	0	-
chr3L	2113659	2113732	diver|non-reference|0.7000|SRR10981812_1|temp|rp|11954	0	-
chr3L	2121087	2121095	roo|non-reference|0.8158|SRR10981812_1|temp|rp|11955	0	-
chr3L	2268438	2268451	jockey|non-reference|1.0000|SRR10981812_1|temp|rp|11956	0	-
chr3L	2398889	2399028	Stalker2|non-reference|0.4872|SRR10981812_1|temp|rp|11957	0	+
chr3L	2636863	2636869	diver|non-reference|0.8356|SRR10981812_1|temp|sr|11963	0	+
chr3L	2702785	2702820	copia|non-reference|0.1087|SRR10981812_1|temp|rp|11965	0	-
chr3L	2830805	2830810	3S18|non-reference|1.0000|SRR10981812_1|temp|sr|11980	0	+
chr3L	3082064	3082070	17.6|non-reference|0.7500|SRR10981812_1|temp|sr|11991	0	+
chr3L	3240372	3240376	springer|non-reference|0.5873|SRR10981812_1|temp|sr|11999	0	-
chr3L	3257361	3257366	3S18|non-reference|0.8600|SRR10981812_1|temp|sr|12000	0	-
chr3L	3350308	3350314	17.6|non-reference|0.7500|SRR10981812_1|temp|sr|12001	0	-
chr3L	3391738	3391774	mdg3|non-reference|0.6522|SRR10981812_1|temp|rp|12002	0	+
chr3L	3443110	3443116	diver|non-reference|0.4906|SRR10981812_1|temp|sr|12004	0	+
chr3L	3474945	3474949	opus|non-reference|0.6579|SRR10981812_1|temp|sr|12005	0	-
chr3L	3487239	3487349	F_element|non-reference|1.0000|SRR10981812_1|temp|rp|12006	0	+
chr3L	3557189	3557215	Transpac|non-reference|0.3810|SRR10981812_1|temp|rp|12007	0	-
chr3L	3669323	3669328	3S18|non-reference|0.9667|SRR10981812_1|temp|sr|12016	0	-
chr3L	3689779	3689783	accord|non-reference|1.0000|SRR10981812_1|temp|sr|12018	0	-
chr3L	3737396	3737409	Rt1b|non-reference|0.8333|SRR10981812_1|temp|rp|12021	0	+
chr3L	4119563	4119568	17.6|non-reference|0.7917|SRR10981812_1|temp|sr|12053	0	+
chr3L	4233605	4233611	17.6|non-reference|0.7000|SRR10981812_1|temp|sr|12054	0	-
chr3L	4351031	4351036	copia|non-reference|1.0000|SRR10981812_1|temp|sr|12057	0	+
chr3L	4464733	4464738	17.6|non-reference|0.8421|SRR10981812_1|temp|sr|12062	0	+
chr3L	4878462	4878469	297|non-reference|0.9286|SRR10981812_1|temp|sr|12084	0	+
chr3L	4894182	4894188	3S18|non-reference|0.4348|SRR10981812_1|temp|sr|12085	0	+
chr3L	5003636	5003643	Tabor|non-reference|0.7097|SRR10981812_1|temp|rp|12089	0	-
chr3L	5016348	5016380	Transpac|non-reference|0.4286|SRR10981812_1|temp|rp|12090	0	-
chr3L	5088615	5088710	Doc|non-reference|1.0000|SRR10981812_1|temp|rp|12092	0	+
chr3L	5188494	5188498	Burdock|non-reference|0.8750|SRR10981812_1|temp|sr|12098	0	+
chr3L	5482753	5482758	3S18|non-reference|1.0000|SRR10981812_1|temp|sr|12107	0	+
chr3L	5892474	5892532	mdg3|non-reference|0.4138|SRR10981812_1|temp|rp|12121	0	-
chr3L	6506855	6506861	17.6|non-reference|0.7778|SRR10981812_1|temp|sr|12151	0	+
chr3L	6643681	6643701	jockey|non-reference|0.4211|SRR10981812_1|temp|rp|12155	0	-
chr3L	6975287	6975326	copia|non-reference|0.1395|SRR10981812_1|temp|rp|12184	0	-
chr3L	7012350	7012367	BS|non-reference|0.3529|SRR10981812_1|temp|rp|12186	0	-
chr3L	7075432	7075442	F_element|non-reference|1.0000|SRR10981812_1|temp|rp|12187	0	+
chr3L	7076139	7076175	17.6|non-reference|0.4000|SRR10981812_1|temp|rp|12188	0	+
chr3L	7078034	7078040	Stalker2|non-reference|0.1600|SRR10981812_1|temp|rp|12189	0	-
chr3L	7081562	7081657	jockey|non-reference|0.9091|SRR10981812_1|temp|rp|12190	0	-
chr3L	7217666	7217718	Doc|non-reference|0.4138|SRR10981812_1|temp|rp|12195	0	-
chr3L	7305670	7305681	roo|non-reference|0.8667|SRR10981812_1|temp|rp|12200	0	+
chr3L	7377022	7377027	copia|non-reference|1.0000|SRR10981812_1|temp|sr|12203	0	+
chr3L	7437539	7437546	roo|non-reference|1.0000|SRR10981812_1|temp|rp|12204	0	+
chr3L	7912287	7912342	X_element|non-reference|1.0000|SRR10981812_1|temp|rp|12229	0	+
chr3L	7968915	7968919	springer|non-reference|1.0000|SRR10981812_1|temp|sr|12230	0	-
chr3L	7997884	7997889	roo|non-reference|0.5349|SRR10981812_1|temp|sr|12236	0	+
chr3L	8215151	8215157	3S18|non-reference|1.0000|SRR10981812_1|temp|sr|12256	0	+
chr3L	8267913	8267984	jockey|non-reference|0.5500|SRR10981812_1|temp|rp|12258	0	+
chr3L	8395281	8395283	pogo|non-reference|0.1351|SRR10981812_1|temp|rp|12262	0	+
chr3L	8658175	8658182	copia|non-reference|0.8750|SRR10981812_1|temp|rp|12272	0	+
chr3L	8706806	8706810	springer|non-reference|0.4091|SRR10981812_1|temp|sr|12274	0	-
chr3L	8773239	8773247	blood|non-reference|1.0000|SRR10981812_1|temp|sr|12275	0	-
chr3L	8946334	8946338	Tirant|non-reference|1.0000|SRR10981812_1|temp|sr|12279	0	-
chr3L	9414934	9414940	17.6|non-reference|0.5200|SRR10981812_1|temp|rp|12281	0	-
chr3L	9627613	9627691	mdg3|non-reference|0.1923|SRR10981812_1|temp|rp|12298	0	+
chr3L	9848711	9848715	springer|non-reference|1.0000|SRR10981812_1|temp|sr|12317	0	+
chr3L	9923014	9923035	Stalker2|non-reference|0.1429|SRR10981812_1|temp|rp|12321	0	+
chr3L	9925662	9925667	roo|non-reference|1.0000|SRR10981812_1|temp|sr|12322	0	-
chr3L	10038672	10038687	jockey|non-reference|0.9000|SRR10981812_1|temp|rp|12326	0	+
chr3L	10047243	10047247	Transpac|non-reference|1.0000|SRR10981812_1|temp|sr|12327	0	-
chr3L	10301285	10301294	17.6|non-reference|0.8824|SRR10981812_1|temp|rp|12333	0	+
chr3L	10386778	10386830	Stalker2|non-reference|0.1818|SRR10981812_1|temp|rp|12335	0	+
chr3L	10591244	10591259	1731|non-reference|0.1111|SRR10981812_1|temp|rp|12339	0	+
chr3L	10677217	10677223	copia|non-reference|1.0000|SRR10981812_1|temp|sr|12340	0	-
chr3L	10681160	10681165	Transpac|non-reference|0.2558|SRR10981812_1|temp|sr|12341	0	+
chr3L	10730441	10730446	17.6|non-reference|0.9318|SRR10981812_1|temp|sr|12342	0	-
chr3L	10868457	10868511	copia|non-reference|0.4286|SRR10981812_1|temp|rp|12350	0	-
chr3L	11204379	11204385	17.6|non-reference|0.7619|SRR10981812_1|temp|sr|12368	0	-
chr3L	11218838	11218844	diver|non-reference|1.0000|SRR10981812_1|temp|sr|12369	0	+
chr3L	11263777	11263822	Stalker2|non-reference|0.5517|SRR10981812_1|temp|rp|12370	0	-
chr3L	11284150	11284156	17.6|non-reference|1.0000|SRR10981812_1|temp|sr|12376	0	-
chr3L	11303243	11303251	copia|non-reference|0.6923|SRR10981812_1|temp|rp|12381	0	+
chr3L	11354232	11354237	copia|non-reference|0.2353|SRR10981812_1|temp|sr|12382	0	+
chr3L	11356713	11356720	Transpac|non-reference|0.1892|SRR10981812_1|temp|rp|12383	0	-
chr3L	11367677	11367683	17.6|non-reference|0.8000|SRR10981812_1|temp|sr|12384	0	+
chr3L	11415513	11415562	diver|non-reference|1.0000|SRR10981812_1|temp|rp|12386	0	+
chr3L	11623314	11623318	springer|non-reference|0.6774|SRR10981812_1|temp|sr|12396	0	-
chr3L	11651918	11651929	mdg3|non-reference|0.7027|SRR10981812_1|temp|rp|12397	0	+
chr3L	11735995	11736000	3S18|non-reference|0.8611|SRR10981812_1|temp|sr|12399	0	-
chr3L	11985959	11985963	Tabor|non-reference|1.0000|SRR10981812_1|temp|sr|12408	0	-
chr3L	12179787	12179794	copia|non-reference|0.6111|SRR10981812_1|temp|sr|12410	0	+
chr3L	12300151	12300170	1360|non-reference|0.7143|SRR10981812_1|temp|rp|12419	0	+
chr3L	12514071	12514077	mdg1|non-reference|0.1111|SRR10981812_1|temp|rp|12426	0	+
chr3L	12668150	12668162	roo|non-reference|0.7917|SRR10981812_1|temp|rp|12430	0	+
chr3L	12863732	12863734	Transpac|non-reference|0.2500|SRR10981812_1|temp|rp|12438	0	+
chr3L	12870174	12870186	mdg1|non-reference|0.2000|SRR10981812_1|temp|rp|12439	0	+
chr3L	12913454	12913568	micropia|non-reference|0.1316|SRR10981812_1|temp|rp|12440	0	-
chr3L	13102279	13102284	412|non-reference|1.0000|SRR10981812_1|temp|rp|12448	0	+
chr3L	13121891	13121897	3S18|non-reference|0.6000|SRR10981812_1|temp|sr|12449	0	-
chr3L	13223557	13223645	diver|non-reference|0.8421|SRR10981812_1|temp|rp|12451	0	+
chr3L	13334861	13334869	roo|non-reference|1.0000|SRR10981812_1|temp|sr|12453	0	-
chr3L	13407862	13407868	3S18|non-reference|0.8947|SRR10981812_1|temp|sr|12455	0	-
chr3L	13878395	13878401	17.6|non-reference|0.5385|SRR10981812_1|temp|sr|12473	0	-
chr3L	13878918	13878967	1731|non-reference|0.7500|SRR10981812_1|temp|rp|12475	0	-
chr3L	13916253	13916258	copia|non-reference|0.6667|SRR10981812_1|temp|sr|12476	0	-
chr3L	13920800	13920807	copia|non-reference|0.1875|SRR10981812_1|temp|rp|12477	0	+
chr3L	14050020	14050076	pogo|non-reference|0.9091|SRR10981812_1|temp|rp|12491	0	+
chr3L	14117539	14117545	roo|non-reference|1.0000|SRR10981812_1|temp|sr|12492	0	-
chr3L	14249509	14249514	roo|non-reference|1.0000|SRR10981812_1|temp|sr|12495	0	+
chr3L	14360818	14360823	copia|non-reference|0.7674|SRR10981812_1|temp|sr|12498	0	-
chr3L	14548032	14548036	Tirant|non-reference|1.0000|SRR10981812_1|temp|sr|12503	0	+
chr3L	14636601	14636606	3S18|non-reference|0.3636|SRR10981812_1|temp|sr|12507	0	-
chr3L	14780145	14780151	297|non-reference|0.9565|SRR10981812_1|temp|sr|12515	0	-
chr3L	14818905	14818911	17.6|non-reference|0.6765|SRR10981812_1|temp|sr|12517	0	+
chr3L	14890794	14890800	diver|non-reference|0.2821|SRR10981812_1|temp|sr|12521	0	+
chr3L	14995210	14995216	17.6|non-reference|0.8788|SRR10981812_1|temp|sr|12526	0	-
chr3L	15107879	15107883	copia|non-reference|0.2353|SRR10981812_1|temp|rp|12532	0	-
chr3L	15137004	15137007	diver|non-reference|0.4667|SRR10981812_1|temp|rp|12534	0	-
chr3L	15149258	15149264	17.6|non-reference|0.9474|SRR10981812_1|temp|sr|12536	0	+
chr3L	15234010	15234015	copia|non-reference|1.0000|SRR10981812_1|temp|sr|12542	0	+
chr3L	15507090	15507188	Stalker2|non-reference|0.4490|SRR10981812_1|temp|rp|12552	0	-
chr3L	15535588	15535594	3S18|non-reference|0.5417|SRR10981812_1|temp|sr|12553	0	+
chr3L	15594575	15594583	297|non-reference|0.3500|SRR10981812_1|temp|rp|12558	0	-
chr3L	15688917	15688924	diver|non-reference|1.0000|SRR10981812_1|temp|sr|12561	0	+
chr3L	15764755	15764814	X_element|non-reference|0.8889|SRR10981812_1|temp|rp|12565	0	-
chr3L	16210539	16210549	Juan|non-reference|0.1667|SRR10981812_1|temp|rp|12578	0	+
chr3L	16218653	16218659	mdg1|non-reference|0.1379|SRR10981812_1|temp|rp|12579	0	-
chr3L	16698118	16698120	mdg1|non-reference|0.1200|SRR10981812_1|temp|rp|12598	0	+
chr3L	16750130	16750278	roo|non-reference|0.3000|SRR10981812_1|temp|rp|12600	0	+
chr3L	16763716	16763720	412|non-reference|1.0000|SRR10981812_1|temp|sr|12601	0	-
chr3L	16804345	16804539	copia|non-reference|0.1786|SRR10981812_1|temp|rp|12602	0	+
chr3L	16827694	16827747	297|non-reference|0.1176|SRR10981812_1|temp|rp|12603	0	+
chr3L	16829751	16829760	roo|non-reference|1.0000|SRR10981812_1|temp|sr|12604	0	-
chr3L	16886429	16886434	17.6|non-reference|1.0000|SRR10981812_1|temp|sr|12610	0	-
chr3L	16907613	16907619	Stalker2|non-reference|0.4000|SRR10981812_1|temp|rp|12611	0	-
chr3L	16973312	16973319	copia|non-reference|0.5833|SRR10981812_1|temp|rp|12612	0	-
chr3L	17005450	17005468	copia|non-reference|0.2857|SRR10981812_1|temp|rp|12615	0	+
chr3L	17070201	17070207	mdg3|non-reference|1.0000|SRR10981812_1|temp|sr|12617	0	+
chr3L	17217287	17217299	roo|non-reference|0.9500|SRR10981812_1|temp|sr|12621	0	-
chr3L	17488676	17488682	diver|non-reference|0.2941|SRR10981812_1|temp|sr|12631	0	-
chr3L	17572676	17572682	17.6|non-reference|0.9118|SRR10981812_1|temp|sr|12637	0	-
chr3L	17701394	17701533	Doc|non-reference|0.1667|SRR10981812_1|temp|rp|12642	0	-
chr3L	17727565	17727570	3S18|non-reference|0.5312|SRR10981812_1|temp|sr|12643	0	-
chr3L	17768178	17768185	Quasimodo|non-reference|1.0000|SRR10981812_1|temp|sr|12649	0	+
chr3L	17823970	17823975	Stalker2|non-reference|1.0000|SRR10981812_1|temp|sr|12651	0	+
chr3L	17929468	17929475	Stalker2|non-reference|0.3333|SRR10981812_1|temp|rp|12677	0	-
chr3L	18216533	18216543	17.6|non-reference|0.6667|SRR10981812_1|temp|sr|12684	0	+
chr3L	18220825	18220885	3S18|non-reference|1.0000|SRR10981812_1|temp|rp|12685	0	+
chr3L	18230103	18230109	17.6|non-reference|0.8800|SRR10981812_1|temp|sr|12686	0	-
chr3L	18251670	18251675	17.6|non-reference|1.0000|SRR10981812_1|temp|sr|12687	0	+
chr3L	18274817	18274820	F_element|non-reference|0.9655|SRR10981812_1|temp|sr|12688	0	-
chr3L	18416090	18416092	17.6|non-reference|0.6667|SRR10981812_1|temp|sr|12690	0	-
chr3L	18728822	18728832	X_element|non-reference|0.8333|SRR10981812_1|temp|rp|12710	0	+
chr3L	18815375	18815414	pogo|non-reference|1.0000|SRR10981812_1|temp|rp|12722	0	+
chr3L	19090541	19090545	Transpac|non-reference|0.1163|SRR10981812_1|temp|sr|12730	0	+
chr3L	19281212	19281232	F_element|non-reference|0.6250|SRR10981812_1|temp|rp|12737	0	-
chr3L	19437242	19437407	jockey|non-reference|0.1852|SRR10981812_1|temp|rp|12743	0	-
chr3L	19864283	19864288	roo|non-reference|1.0000|SRR10981812_1|temp|sr|12787	0	-
chr3L	20192438	20192470	Burdock|non-reference|1.0000|SRR10981812_1|temp|rp|12804	0	+
chr3L	20381546	20381552	roo|non-reference|0.9714|SRR10981812_1|temp|sr|12838	0	-
chr3L	20395687	20395691	springer|non-reference|0.6000|SRR10981812_1|temp|sr|12839	0	-
chr3L	20516736	20516742	297|non-reference|0.6538|SRR10981812_1|temp|sr|12851	0	-
chr3L	20538255	20538261	copia|non-reference|1.0000|SRR10981812_1|temp|sr|12854	0	+
chr3L	20538983	20538987	springer|non-reference|0.4694|SRR10981812_1|temp|sr|12855	0	-
chr3L	20735374	20735380	297|non-reference|0.8182|SRR10981812_1|temp|sr|12866	0	-
chr3L	20950246	20950252	copia|non-reference|1.0000|SRR10981812_1|temp|sr|12887	0	+
chr3L	21049759	21049785	jockey|non-reference|0.1852|SRR10981812_1|temp|rp|12892	0	+
chr3L	21069550	21069656	diver|non-reference|0.1111|SRR10981812_1|temp|rp|12895	0	-
chr3L	21363543	21363550	17.6|non-reference|0.3636|SRR10981812_1|temp|sr|12923	0	+
chr3L	21401760	21401928	3S18|non-reference|0.3333|SRR10981812_1|temp|rp|12924	0	+
chr3L	21508128	21508132	springer|non-reference|0.3793|SRR10981812_1|temp|sr|12940	0	+
chr3L	21769349	21769357	1360|non-reference|1.0000|SRR10981812_1|temp|sr|12957	0	+
chr3L	21840816	21840823	3S18|non-reference|0.4074|SRR10981812_1|temp|rp|12969	0	-
chr3L	21880079	21880277	17.6|non-reference|0.1333|SRR10981812_1|temp|rp|12975	0	-
chr3R	4858136	4858138	Stalker2|non-reference|0.3333|SRR10981812_1|temp|rp|25200	0	+
chr3R	4905631	4905647	Doc|non-reference|0.2927|SRR10981812_1|temp|rp|25205	0	+
chr3R	4991994	4991998	mdg3|non-reference|1.0000|SRR10981812_1|temp|sr|25213	0	+
chr3R	5098785	5098789	Tirant|non-reference|0.7907|SRR10981812_1|temp|sr|25223	0	+
chr3R	5215238	5215243	3S18|non-reference|0.2609|SRR10981812_1|temp|sr|25233	0	+
chr3R	5800341	5800346	mdg3|non-reference|0.9412|SRR10981812_1|temp|sr|25275	0	+
chr3R	5949562	5949567	blood|non-reference|0.9216|SRR10981812_1|temp|sr|25291	0	-
chr3R	5973875	5973891	blood|non-reference|0.4762|SRR10981812_1|temp|rp|25292	0	+
chr3R	5977790	5977849	copia|non-reference|0.8356|SRR10981812_1|temp|rp|25293	0	+
chr3R	6124598	6124608	jockey|non-reference|0.4359|SRR10981812_1|temp|sr|25305	0	+
chr3R	6142044	6142050	mdg3|non-reference|0.5319|SRR10981812_1|temp|rp|25308	0	+
chr3R	6147295	6147302	copia|non-reference|0.8077|SRR10981812_1|temp|sr|25309	0	-
chr3R	6243361	6243368	roo|non-reference|0.5429|SRR10981812_1|temp|rp|25319	0	-
chr3R	6353168	6353175	copia|non-reference|0.1613|SRR10981812_1|temp|rp|25324	0	+
chr3R	6431065	6431071	3S18|non-reference|1.0000|SRR10981812_1|temp|sr|25331	0	-
chr3R	6553326	6553330	Burdock|non-reference|1.0000|SRR10981812_1|temp|sr|25336	0	+
chr3R	7184167	7184171	Burdock|non-reference|0.5000|SRR10981812_1|temp|sr|25375	0	+
chr3R	7195505	7195513	17.6|non-reference|0.8824|SRR10981812_1|temp|sr|25376	0	+
chr3R	7228055	7228087	1731|non-reference|0.1154|SRR10981812_1|temp|rp|25378	0	-
chr3R	7356748	7356754	412|non-reference|0.9000|SRR10981812_1|temp|sr|25390	0	+
chr3R	7369173	7369181	3S18|non-reference|0.2391|SRR10981812_1|temp|rp|25391	0	+
chr3R	7492447	7492455	1360|non-reference|0.9500|SRR10981812_1|temp|sr|25399	0	-
chr3R	7493918	7493960	copia|non-reference|0.1905|SRR10981812_1|temp|rp|25400	0	-
chr3R	7511756	7511764	roo|non-reference|0.7222|SRR10981812_1|temp|rp|25401	0	+
chr3R	7550167	7550171	Transpac|non-reference|1.0000|SRR10981812_1|temp|sr|25405	0	-
chr3R	7749624	7749630	17.6|non-reference|0.3158|SRR10981812_1|temp|sr|25426	0	-
chr3R	7770824	7770832	copia|non-reference|0.9643|SRR10981812_1|temp|sr|25430	0	-
chr3R	7865008	7865014	mdg3|non-reference|1.0000|SRR10981812_1|temp|sr|25437	0	+
chr3R	7873720	7873725	diver|non-reference|0.2500|SRR10981812_1|temp|sr|25438	0	+
chr3R	8065979	8065985	diver|non-reference|0.2727|SRR10981812_1|temp|sr|25449	0	-
chr3R	8066181	8066185	mdg3|non-reference|1.0000|SRR10981812_1|temp|sr|25450	0	-
chr3R	8114377	8114382	copia|non-reference|0.6176|SRR10981812_1|temp|sr|25454	0	+
chr3R	8116247	8116251	Tirant|non-reference|0.2903|SRR10981812_1|temp|sr|25455	0	-
chr3R	8378636	8378642	diver|non-reference|0.2653|SRR10981812_1|temp|sr|25465	0	+
chr3R	8389702	8389704	pogo|non-reference|0.9143|SRR10981812_1|temp|sr|25468	0	+
chr3R	8489364	8489395	412|non-reference|0.2800|SRR10981812_1|temp|rp|25472	0	+
chr3R	8521649	8521653	Transpac|non-reference|0.5758|SRR10981812_1|temp|sr|25473	0	-
chr3R	8552160	8552164	mdg1|non-reference|1.0000|SRR10981812_1|temp|rp|25474	0	+
chr3R	8625267	8625293	jockey|non-reference|0.7778|SRR10981812_1|temp|rp|25475	0	-
chr3R	8812751	8812758	diver|non-reference|0.5333|SRR10981812_1|temp|sr|25476	0	-
chr3R	8815319	8815323	Tirant|non-reference|0.7273|SRR10981812_1|temp|sr|25477	0	-
chr3R	8848136	8848142	3S18|non-reference|0.1667|SRR10981812_1|temp|sr|25479	0	-
chr3R	8954081	8954087	diver|non-reference|0.3333|SRR10981812_1|temp|sr|25492	0	-
chr3R	9135093	9135102	blood|non-reference|0.3056|SRR10981812_1|temp|rp|25494	0	+
chr3R	9140090	9140096	diver|non-reference|0.8133|SRR10981812_1|temp|sr|25495	0	-
chr3R	9152749	9152786	copia|non-reference|0.2500|SRR10981812_1|temp|rp|25496	0	-
chr3R	9343158	9343164	297|non-reference|0.6667|SRR10981812_1|temp|sr|25498	0	+
chr3R	9343661	9343666	copia|non-reference|0.9048|SRR10981812_1|temp|sr|25499	0	-
chr3R	9391646	9391650	Burdock|non-reference|0.4857|SRR10981812_1|temp|sr|25500	0	-
chr3R	9431159	9431167	copia|non-reference|0.2903|SRR10981812_1|temp|rp|25501	0	+
chr3R	9572058	9572063	3S18|non-reference|0.5405|SRR10981812_1|temp|sr|25509	0	+
chr3R	9616551	9616559	copia|non-reference|0.2174|SRR10981812_1|temp|rp|25510	0	+
chr3R	9748585	9748591	roo|non-reference|1.0000|SRR10981812_1|temp|sr|25513	0	-
chr3R	9890651	9890656	copia|non-reference|0.6889|SRR10981812_1|temp|sr|25520	0	-
chr3R	9932921	9932925	Transpac|non-reference|0.5000|SRR10981812_1|temp|sr|25521	0	+
chr3R	10078790	10078794	Juan|non-reference|0.1818|SRR10981812_1|temp|rp|25525	0	-
chr3R	10091615	10091622	blood|non-reference|0.1731|SRR10981812_1|temp|rp|25526	0	+
chr3R	10120825	10120834	copia|non-reference|0.2000|SRR10981812_1|temp|sr|25527	0	+
chr3R	10171466	10171471	roo|non-reference|1.0000|SRR10981812_1|temp|sr|25530	0	+
chr3R	10221566	10221571	3S18|non-reference|0.2258|SRR10981812_1|temp|sr|25533	0	+
chr3R	10392493	10392499	copia|non-reference|0.5000|SRR10981812_1|temp|sr|25538	0	-
chr3R	10435255	10435260	copia|non-reference|0.7083|SRR10981812_1|temp|sr|25541	0	-
chr3R	10870556	10870562	Stalker2|non-reference|0.6818|SRR10981812_1|temp|rp|25552	0	-
chr3R	10965672	10965702	3S18|non-reference|0.6774|SRR10981812_1|temp|rp|25558	0	+
chr3R	10973262	10973268	Stalker2|non-reference|0.2857|SRR10981812_1|temp|rp|25559	0	-
chr3R	11054980	11054987	roo|non-reference|1.0000|SRR10981812_1|temp|sr|25560	0	-
chr3R	11090099	11090113	BS|non-reference|0.1515|SRR10981812_1|temp|rp|25563	0	+
chr3R	11130226	11130234	3S18|non-reference|0.6129|SRR10981812_1|temp|rp|25566	0	+
chr3R	11163815	11163822	297|non-reference|0.6098|SRR10981812_1|temp|sr|25567	0	+
chr3R	11175852	11175859	17.6|non-reference|0.9643|SRR10981812_1|temp|sr|25568	0	-
chr3R	11533064	11533070	diver|non-reference|0.4737|SRR10981812_1|temp|sr|25585	0	-
chr3R	11565418	11565423	copia|non-reference|0.8200|SRR10981812_1|temp|sr|25587	0	+
chr3R	11698479	11698515	Juan|non-reference|0.3462|SRR10981812_1|temp|rp|25589	0	-
chr3R	12083217	12083227	springer|non-reference|0.3973|SRR10981812_1|temp|sr|25594	0	-
chr3R	12095860	12095865	copia|non-reference|0.5312|SRR10981812_1|temp|sr|25595	0	-
chr3R	12125246	12125319	Stalker2|non-reference|0.1290|SRR10981812_1|temp|rp|25597	0	-
chr3R	12167155	12167159	opus|non-reference|0.9815|SRR10981812_1|temp|sr|25598	0	-
chr3R	12369995	12370000	17.6|non-reference|1.0000|SRR10981812_1|temp|sr|25606	0	+
chr3R	12379337	12379341	springer|non-reference|0.4182|SRR10981812_1|temp|sr|25608	0	+
chr3R	12563970	12564013	17.6|non-reference|0.1333|SRR10981812_1|temp|rp|25664	0	-
chr3R	12580281	12580286	17.6|non-reference|1.0000|SRR10981812_1|temp|sr|25665	0	-
chr3R	12701431	12701437	17.6|non-reference|0.2812|SRR10981812_1|temp|sr|25670	0	-
chr3R	12766015	12766023	412|non-reference|0.7079|SRR10981812_1|temp|rp|25671	0	-
chr3R	12838294	12838308	jockey|non-reference|0.3333|SRR10981812_1|temp|rp|25675	0	+
chr3R	12854086	12854092	17.6|non-reference|0.3000|SRR10981812_1|temp|sr|25677	0	-
chr3R	13016252	13016256	Tirant|non-reference|0.5556|SRR10981812_1|temp|sr|25683	0	+
chr3R	13016800	13016804	Tirant|non-reference|0.5862|SRR10981812_1|temp|sr|25684	0	+
chr3R	13130503	13130569	roo|non-reference|0.4762|SRR10981812_1|temp|rp|25689	0	+
chr3R	13242882	13242888	17.6|non-reference|0.4783|SRR10981812_1|temp|sr|25693	0	-
chr3R	13290102	13290114	F_element|non-reference|0.6364|SRR10981812_1|temp|rp|25694	0	+
chr3R	13485775	13485783	diver|non-reference|0.3000|SRR10981812_1|temp|rp|25697	0	+
chr3R	13543185	13543189	Tirant|non-reference|0.5714|SRR10981812_1|temp|sr|25706	0	+
chr3R	13596735	13596741	3S18|non-reference|0.7857|SRR10981812_1|temp|sr|25708	0	-
chr3R	13705699	13705704	17.6|non-reference|0.4483|SRR10981812_1|temp|sr|25713	0	-
chr3R	14057837	14057842	297|non-reference|0.6818|SRR10981812_1|temp|sr|25734	0	-
chr3R	14091477	14091485	roo|non-reference|0.7000|SRR10981812_1|temp|rp|25737	0	-
chr3R	14265572	14265577	3S18|non-reference|0.3256|SRR10981812_1|temp|sr|25742	0	+
chr3R	14294802	14294806	springer|non-reference|0.3333|SRR10981812_1|temp|sr|25743	0	+
chr3R	14348219	14348225	diver|non-reference|0.4359|SRR10981812_1|temp|sr|25746	0	+
chr3R	14348611	14348617	diver|non-reference|0.3939|SRR10981812_1|temp|sr|25747	0	-
chr3R	14570829	14570855	blood|non-reference|0.1200|SRR10981812_1|temp|rp|25765	0	-
chr3R	14717642	14717649	17.6|non-reference|0.8654|SRR10981812_1|temp|sr|25773	0	-
chr3R	14758072	14758084	Stalker2|non-reference|0.2222|SRR10981812_1|temp|rp|25776	0	+
chr3R	15126420	15126425	copia|non-reference|0.3158|SRR10981812_1|temp|sr|25785	0	-
chr3R	15128017	15128022	copia|non-reference|0.1892|SRR10981812_1|temp|sr|25786	0	-
chr3R	15257870	15257883	jockey|non-reference|0.2857|SRR10981812_1|temp|rp|25792	0	-
chr3R	15473553	15473557	springer|non-reference|0.4286|SRR10981812_1|temp|sr|25798	0	-
chr3R	15510466	15510471	copia|non-reference|0.4423|SRR10981812_1|temp|sr|25801	0	-
chr3R	15583023	15583028	roo|non-reference|1.0000|SRR10981812_1|temp|sr|25802	0	-
chr3R	15631151	15631157	17.6|non-reference|0.9268|SRR10981812_1|temp|sr|25803	0	-
chr3R	15641259	15641265	297|non-reference|0.6591|SRR10981812_1|temp|sr|25804	0	+
chr3R	15673756	15673761	412|non-reference|0.8182|SRR10981812_1|temp|sr|25805	0	+
chr3R	15678134	15678140	copia|non-reference|0.4386|SRR10981812_1|temp|sr|25806	0	+
chr3R	15743132	15743137	3S18|non-reference|0.6364|SRR10981812_1|temp|sr|25807	0	+
chr3R	15789481	15789485	blood|non-reference|0.4423|SRR10981812_1|temp|sr|25809	0	+
chr3R	15894009	15894013	blood|non-reference|0.2462|SRR10981812_1|temp|sr|25812	0	+
chr3R	15934850	15934856	Stalker2|non-reference|0.9200|SRR10981812_1|temp|sr|25815	0	-
chr3R	16096161	16096168	roo|non-reference|1.0000|SRR10981812_1|temp|sr|25827	0	+
chr3R	16212400	16212402	F_element|non-reference|0.3617|SRR10981812_1|temp|sr|25838	0	+
chr3R	16294894	16294899	mdg3|non-reference|0.6486|SRR10981812_1|temp|sr|25841	0	-
chr3R	16323131	16323137	roo|non-reference|1.0000|SRR10981812_1|temp|sr|25842	0	-
chr3R	16331274	16331281	copia|non-reference|0.1750|SRR10981812_1|temp|rp|25844	0	+
chr3R	16346459	16346464	Quasimodo|non-reference|1.0000|SRR10981812_1|temp|sr|25845	0	+
chr3R	16446874	16446880	Burdock|non-reference|0.3529|SRR10981812_1|temp|rp|25846	0	-
chr3R	16449691	16449695	springer|non-reference|0.2885|SRR10981812_1|temp|sr|25847	0	-
chr3R	16633164	16633182	mdg3|non-reference|0.1364|SRR10981812_1|temp|rp|25856	0	+
chr3R	16651281	16651287	springer|non-reference|0.1562|SRR10981812_1|temp|rp|25857	0	+
chr3R	16663813	16663902	Stalker2|non-reference|0.1795|SRR10981812_1|temp|rp|25859	0	+
chr3R	16798784	16798798	jockey|non-reference|0.2692|SRR10981812_1|temp|rp|25861	0	+
chr3R	16981963	16981969	17.6|non-reference|0.8929|SRR10981812_1|temp|sr|25870	0	+
chr3R	17057381	17057391	copia|non-reference|0.1750|SRR10981812_1|temp|rp|25873	0	-
chr3R	17145309	17145318	17.6|non-reference|0.1200|SRR10981812_1|temp|rp|25874	0	+
chr3R	17184575	17184583	copia|non-reference|0.9756|SRR10981812_1|temp|rp|25875	0	+
chr3R	17272002	17272010	hopper|non-reference|0.5405|SRR10981812_1|temp|rp|25876	0	+
chr3R	17413867	17413873	17.6|non-reference|0.9167|SRR10981812_1|temp|sr|25879	0	-
chr3R	17438577	17438633	X_element|non-reference|0.7692|SRR10981812_1|temp|rp|25882	0	+
chr3R	17848576	17848582	297|non-reference|0.9167|SRR10981812_1|temp|sr|25896	0	+
chr3R	17920014	17920209	jockey|non-reference|0.1522|SRR10981812_1|temp|rp|25900	0	+
chr3R	18096721	18096728	roo|non-reference|0.7391|SRR10981812_1|temp|sr|25912	0	-
chr3R	18128503	18128509	copia|non-reference|0.3704|SRR10981812_1|temp|sr|25913	0	+
chr3R	18320059	18320063	412|non-reference|1.0000|SRR10981812_1|temp|sr|25929	0	+
chr3R	18428523	18428528	17.6|non-reference|0.9231|SRR10981812_1|temp|sr|25940	0	-
chr3R	18583238	18583242	Tirant|non-reference|1.0000|SRR10981812_1|temp|sr|25949	0	+
chr3R	18701173	18701214	jockey|non-reference|0.1667|SRR10981812_1|temp|rp|25951	0	+
chr3R	18739037	18739041	Burdock|non-reference|1.0000|SRR10981812_1|temp|sr|25954	0	+
chr3R	18792741	18792749	17.6|non-reference|0.3548|SRR10981812_1|temp|rp|25955	0	+
chr3R	18805932	18805935	opus|non-reference|0.4615|SRR10981812_1|temp|rp|25956	0	+
chr3R	18887079	18887085	17.6|non-reference|0.9545|SRR10981812_1|temp|sr|25960	0	-
chr3R	18903217	18903407	jockey|non-reference|0.2581|SRR10981812_1|temp|rp|25961	0	-
chr3R	18918368	18918375	Transpac|non-reference|0.2500|SRR10981812_1|temp|rp|25963	0	-
chr3R	18987079	18987086	Stalker2|non-reference|0.5116|SRR10981812_1|temp|rp|25968	0	-
chr3R	19197694	19197780	jockey|non-reference|0.9286|SRR10981812_1|temp|rp|25992	0	+
chr3R	19276839	19276846	3S18|non-reference|0.5208|SRR10981812_1|temp|sr|25996	0	-
chr3R	19302937	19302946	mdg3|non-reference|0.5588|SRR10981812_1|temp|rp|25997	0	-
chr3R	19467187	19467221	17.6|non-reference|1.0000|SRR10981812_1|temp|rp|25999	0	+
chr3R	19489536	19489540	blood|non-reference|0.7273|SRR10981812_1|temp|sr|26000	0	-
chr3R	19623334	19623339	copia|non-reference|0.1667|SRR10981812_1|temp|sr|26006	0	-
chr3R	19670787	19670791	Burdock|non-reference|0.9655|SRR10981812_1|temp|sr|26009	0	+
chr3R	19678765	19678774	roo|non-reference|0.9492|SRR10981812_1|temp|sr|26010	0	-
chr3R	19756936	19756942	roo|non-reference|1.0000|SRR10981812_1|temp|sr|26013	0	-
chr3R	19800365	19800369	blood|non-reference|0.3704|SRR10981812_1|temp|sr|26016	0	-
chr3R	19952388	19952451	BS|non-reference|0.5000|SRR10981812_1|temp|rp|26019	0	+
chr3R	20099799	20099808	F_element|non-reference|0.6400|SRR10981812_1|temp|rp|26027	0	+
chr3R	20225146	20225163	F_element|non-reference|0.4103|SRR10981812_1|temp|rp|26031	0	-
chr3R	20257005	20257009	Burdock|non-reference|1.0000|SRR10981812_1|temp|sr|26032	0	-
chr3R	20266185	20266191	297|non-reference|0.8571|SRR10981812_1|temp|sr|26033	0	+
chr3R	20280674	20280688	X_element|non-reference|0.2000|SRR10981812_1|temp|rp|26034	0	+
chr3R	20318831	20318837	1731|non-reference|0.5152|SRR10981812_1|temp|rp|26042	0	-
chr3R	20430658	20430668	F_element|non-reference|1.0000|SRR10981812_1|temp|sr|26045	0	+
chr3R	20431488	20431625	17.6|non-reference|0.1111|SRR10981812_1|temp|rp|26046	0	-
chr3R	20466069	20466096	mdg1|non-reference|0.2286|SRR10981812_1|temp|rp|26047	0	-
chr3R	20684965	20685007	3S18|non-reference|0.3023|SRR10981812_1|temp|rp|26060	0	+
chr3R	20725531	20725536	roo|non-reference|1.0000|SRR10981812_1|temp|sr|26061	0	+
chr3R	20821005	20821007	3S18|non-reference|0.9286|SRR10981812_1|temp|rp|26063	0	+
chr3R	20845091	20845096	17.6|non-reference|0.9600|SRR10981812_1|temp|sr|26065	0	+
chr3R	20889796	20889803	diver|non-reference|0.3514|SRR10981812_1|temp|sr|26068	0	+
chr3R	21005694	21005701	blood|non-reference|0.1795|SRR10981812_1|temp|rp|26075	0	+
chr3R	21082047	21082181	3S18|non-reference|0.1633|SRR10981812_1|temp|rp|26076	0	+
chr3R	21091480	21091484	Burdock|non-reference|0.9286|SRR10981812_1|temp|sr|26077	0	+
chr3R	21169882	21169934	Tirant|non-reference|1.0000|SRR10981812_1|temp|rp|26081	0	-
chr3R	21173455	21173460	17.6|non-reference|1.0000|SRR10981812_1|temp|sr|26082	0	-
chr3R	21333458	21333464	Stalker2|non-reference|0.3250|SRR10981812_1|temp|rp|26090	0	+
chr3R	21440406	21440468	Doc|non-reference|0.3585|SRR10981812_1|temp|rp|26092	0	-
chr3R	21524511	21524525	Juan|non-reference|0.6429|SRR10981812_1|temp|rp|26095	0	-
chr3R	21555480	21555487	diver|non-reference|0.8478|SRR10981812_1|temp|sr|26096	0	+
chr3R	21619681	21619687	diver|non-reference|1.0000|SRR10981812_1|temp|sr|26108	0	+
chr3R	21655274	21655278	Transpac|non-reference|0.4194|SRR10981812_1|temp|sr|26110	0	+
chr3R	21659423	21659506	Juan|non-reference|0.1176|SRR10981812_1|temp|rp|26112	0	+
chr3R	21902087	21902094	3S18|non-reference|0.7895|SRR10981812_1|temp|sr|26121	0	-
chr3R	22063204	22063210	17.6|non-reference|0.9000|SRR10981812_1|temp|sr|26127	0	+
chr3R	22399792	22399798	roo|non-reference|0.9375|SRR10981812_1|temp|sr|26143	0	-
chr3R	22422948	22422994	springer|non-reference|0.2381|SRR10981812_1|temp|rp|26144	0	-
chr3R	22518777	22518782	blood|non-reference|0.3333|SRR10981812_1|temp|rp|26155	0	+
chr3R	22519363	22519368	Transpac|non-reference|0.7727|SRR10981812_1|temp|sr|26156	0	+
chr3R	22756106	22756113	Transpac|non-reference|0.3235|SRR10981812_1|temp|rp|26163	0	-
chr3R	22766855	22766863	copia|non-reference|0.4615|SRR10981812_1|temp|rp|26164	0	+
chr3R	22868495	22868501	mdg1|non-reference|0.1818|SRR10981812_1|temp|rp|26174	0	+
chr3R	23058006	23058011	Juan|non-reference|0.3750|SRR10981812_1|temp|rp|26179	0	+
chr3R	23190159	23190233	F_element|non-reference|0.5200|SRR10981812_1|temp|rp|26182	0	-
chr3R	23273835	23273842	roo|non-reference|0.6809|SRR10981812_1|temp|rp|26189	0	+
chr3R	23290624	23290637	jockey|non-reference|0.2424|SRR10981812_1|temp|rp|26190	0	+
chr3R	23318556	23318560	springer|non-reference|0.2571|SRR10981812_1|temp|sr|26194	0	+
chr3R	23320555	23320559	springer|non-reference|0.3827|SRR10981812_1|temp|sr|26195	0	+
chr3R	23470681	23470686	roo|non-reference|1.0000|SRR10981812_1|temp|sr|26204	0	+
chr3R	23483624	23483628	Stalker2|non-reference|0.9592|SRR10981812_1|temp|sr|26206	0	-
chr3R	23597843	23597857	F_element|non-reference|0.6500|SRR10981812_1|temp|rp|26210	0	+
chr3R	23800858	23800863	297|non-reference|0.9444|SRR10981812_1|temp|sr|26212	0	+
chr3R	23810971	23811020	Stalker2|non-reference|0.4054|SRR10981812_1|temp|rp|26213	0	+
chr3R	23865444	23865485	Transpac|non-reference|0.1786|SRR10981812_1|temp|rp|26217	0	+
chr3R	23869774	23869780	diver|non-reference|0.7250|SRR10981812_1|temp|sr|26218	0	-
chr3R	23877941	23877945	297|non-reference|0.7000|SRR10981812_1|temp|sr|26219	0	+
chr3R	23881801	23881807	copia|non-reference|1.0000|SRR10981812_1|temp|sr|26220	0	+
chr3R	23940174	23940178	springer|non-reference|0.5385|SRR10981812_1|temp|sr|26230	0	+
chr3R	23940560	23940565	copia|non-reference|0.6800|SRR10981812_1|temp|sr|26231	0	+
chr3R	23940638	23940645	412|non-reference|0.7273|SRR10981812_1|temp|rp|26232	0	-
chr3R	23940716	23940733	F_element|non-reference|0.3182|SRR10981812_1|temp|rp|26233	0	+
chr3R	24082659	24082669	jockey|non-reference|0.3438|SRR10981812_1|temp|rp|26235	0	-
chr3R	24260132	24260138	17.6|non-reference|0.3600|SRR10981812_1|temp|sr|26242	0	-
chr3R	24402038	24402044	3S18|non-reference|0.9487|SRR10981812_1|temp|sr|26247	0	-
chr3R	24407049	24407055	3S18|non-reference|0.6522|SRR10981812_1|temp|sr|26248	0	+
chr3R	24421359	24421367	roo|non-reference|0.8000|SRR10981812_1|temp|rp|26249	0	-
chr3R	24810534	24810544	copia|non-reference|0.1364|SRR10981812_1|temp|rp|26265	0	+
chr3R	25209155	25209161	Transpac|non-reference|0.9231|SRR10981812_1|temp|sr|26275	0	-
chr3R	25269359	25269374	Stalker2|non-reference|0.5588|SRR10981812_1|temp|rp|26276	0	+
chr3R	25436421	25436426	diver|non-reference|1.0000|SRR10981812_1|temp|sr|26280	0	+
chr3R	25438390	25438485	1731|non-reference|0.5652|SRR10981812_1|temp|rp|26281	0	+
chr3R	25457820	25457825	blood|non-reference|0.5484|SRR10981812_1|temp|sr|26282	0	+
chr3R	25538489	25538495	roo|non-reference|1.0000|SRR10981812_1|temp|sr|26286	0	-
chr3R	25721280	25721295	jockey|non-reference|0.9048|SRR10981812_1|temp|rp|26291	0	+
chr3R	25847769	25847775	diver|non-reference|0.3438|SRR10981812_1|temp|sr|26292	0	+
chr3R	25876901	25876906	blood|non-reference|1.0000|SRR10981812_1|temp|sr|26293	0	+
chr3R	25877221	25877227	297|non-reference|0.8065|SRR10981812_1|temp|sr|26294	0	+
chr3R	25968373	25968377	412|non-reference|1.0000|SRR10981812_1|temp|sr|26296	0	+
chr3R	25994714	25994719	297|non-reference|1.0000|SRR10981812_1|temp|sr|26297	0	+
chr3R	25995094	25995107	blood|non-reference|0.1538|SRR10981812_1|temp|rp|26298	0	-
chr3R	26122215	26122219	17.6|non-reference|0.9556|SRR10981812_1|temp|rp|26307	0	-
chr3R	26332660	26332696	copia|non-reference|0.3226|SRR10981812_1|temp|rp|26313	0	+
chr3R	26397900	26397906	3S18|non-reference|0.3404|SRR10981812_1|temp|sr|26314	0	+
chr3R	26416905	26416911	opus|non-reference|0.6750|SRR10981812_1|temp|rp|26315	0	-
chr3R	26463655	26463659	springer|non-reference|0.3750|SRR10981812_1|temp|sr|26316	0	-
chr3R	26526608	26526613	roo|non-reference|1.0000|SRR10981812_1|temp|sr|26318	0	+
chr3R	26527706	26527712	roo|non-reference|1.0000|SRR10981812_1|temp|sr|26319	0	-
chr3R	26535439	26535598	diver|non-reference|0.1224|SRR10981812_1|temp|rp|26320	0	-
chr3R	26784917	26784958	Burdock|non-reference|0.2381|SRR10981812_1|temp|rp|26323	0	-
chr3R	26817995	26818002	Stalker2|non-reference|0.5833|SRR10981812_1|temp|rp|26324	0	+
chr3R	26908855	26908860	17.6|non-reference|0.7600|SRR10981812_1|temp|sr|26325	0	-
chr3R	26924312	26924319	copia|non-reference|0.4390|SRR10981812_1|temp|rp|26326	0	+
chr3R	27057844	27058044	diver|non-reference|0.4062|SRR10981812_1|temp|rp|26327	0	-
chr3R	27067731	27067737	17.6|non-reference|0.8261|SRR10981812_1|temp|sr|26328	0	+
chr3R	27136501	27136505	Burdock|non-reference|0.9655|SRR10981812_1|temp|sr|26330	0	-
chr3R	27292847	27292854	copia|non-reference|0.3429|SRR10981812_1|temp|rp|26331	0	+
chr3R	27341602	27341610	roo|non-reference|0.8654|SRR10981812_1|temp|rp|26333	0	-
chr3R	27441897	27441940	Ivk|non-reference|0.6207|SRR10981812_1|temp|rp|26335	0	+
chr3R	27593431	27593435	roo|non-reference|1.0000|SRR10981812_1|temp|sr|26339	0	+
chr3R	27609267	27609345	blood|non-reference|0.1429|SRR10981812_1|temp|rp|26340	0	+
chr3R	28105617	28105621	412|non-reference|1.0000|SRR10981812_1|temp|sr|26352	0	-
chr3R	28318994	28318998	springer|non-reference|0.2000|SRR10981812_1|temp|sr|26359	0	+
chr3R	28608351	28608356	297|non-reference|0.5667|SRR10981812_1|temp|sr|26378	0	+
chr3R	28790252	28790258	Stalker2|non-reference|0.1562|SRR10981812_1|temp|rp|26385	0	-
chr3R	28841148	28841154	diver|non-reference|0.2931|SRR10981812_1|temp|sr|26387	0	+
chr3R	28847981	28847986	Transpac|non-reference|0.3265|SRR10981812_1|temp|sr|26388	0	-
chr3R	28851128	28851219	Transpac|non-reference|0.3889|SRR10981812_1|temp|rp|26389	0	-
chr3R	28877996	28878000	mdg3|non-reference|0.9818|SRR10981812_1|temp|sr|26391	0	+
chr3R	29021099	29021105	diver|non-reference|0.2500|SRR10981812_1|temp|sr|26401	0	-
chr3R	29021135	29021147	springer|non-reference|0.1429|SRR10981812_1|temp|rp|26402	0	-
chr3R	29075516	29075523	roo|non-reference|1.0000|SRR10981812_1|temp|sr|26404	0	+
chr3R	29259095	29259099	springer|non-reference|0.5000|SRR10981812_1|temp|sr|26409	0	-
chr3R	29262262	29262268	copia|non-reference|0.3889|SRR10981812_1|temp|sr|26410	0	+
chr3R	29288816	29288831	jockey|non-reference|0.3333|SRR10981812_1|temp|rp|26411	0	-
chr3R	29295600	29295604	Transpac|non-reference|0.3000|SRR10981812_1|temp|sr|26412	0	-
chr3R	29343227	29343235	roo|non-reference|1.0000|SRR10981812_1|temp|sr|26413	0	-
chr3R	29375950	29375955	Stalker2|non-reference|1.0000|SRR10981812_1|temp|sr|26414	0	-
chr3R	29733081	29733085	17.6|non-reference|0.9130|SRR10981812_1|temp|rp|26424	0	-
chr3R	29773556	29773560	Transpac|non-reference|0.2786|SRR10981812_1|temp|sr|26427	0	-
chr3R	29840436	29840442	roo|non-reference|0.3478|SRR10981812_1|temp|sr|26429	0	+
chr3R	29980598	29980608	Doc|non-reference|0.1304|SRR10981812_1|temp|rp|26430	0	-
chr3R	30065269	30065284	Doc|non-reference|0.5714|SRR10981812_1|temp|rp|26432	0	-
chr3R	30096657	30096663	diver|non-reference|1.0000|SRR10981812_1|temp|sr|26434	0	+
chr3R	30197761	30197766	297|non-reference|1.0000|SRR10981812_1|temp|sr|26441	0	+
chr3R	30216536	30216542	297|non-reference|0.7391|SRR10981812_1|temp|sr|26442	0	-
chr3R	30240244	30240250	17.6|non-reference|0.7407|SRR10981812_1|temp|sr|26443	0	-
chr3R	30306306	30306310	Transpac|non-reference|0.6207|SRR10981812_1|temp|sr|26447	0	-
chr3R	30345734	30345834	17.6|non-reference|0.3333|SRR10981812_1|temp|rp|26448	0	-
chr3R	30355390	30355394	blood|non-reference|0.8611|SRR10981812_1|temp|sr|26449	0	+
chr3R	30464415	30464429	jockey|non-reference|0.4762|SRR10981812_1|temp|sr|26457	0	-
chr3R	30564962	30565000	springer|non-reference|0.1852|SRR10981812_1|temp|rp|26460	0	-
chr3R	30600413	30600419	3S18|non-reference|0.5957|SRR10981812_1|temp|sr|26461	0	-
chr3R	30735085	30735093	17.6|non-reference|0.5287|SRR10981812_1|temp|rp|26463	0	+
chr3R	30747081	30747088	copia|non-reference|0.1333|SRR10981812_1|temp|rp|26464	0	+
chr3R	30777122	30777136	jockey|non-reference|0.9608|SRR10981812_1|temp|sr|26467	0	-
chr3R	30780811	30780817	17.6|non-reference|0.7536|SRR10981812_1|temp|sr|26468	0	+
chr3R	30864559	30864565	3S18|non-reference|0.5143|SRR10981812_1|temp|sr|26473	0	-
chr3R	31038626	31038632	blood|non-reference|0.6622|SRR10981812_1|temp|rp|26477	0	-
chr3R	31120219	31120223	17.6|non-reference|0.8636|SRR10981812_1|temp|sr|26481	0	+
chr3R	31196725	31196738	F_element|non-reference|0.5952|SRR10981812_1|temp|rp|26482	0	+
chr3R	31196847	31196861	jockey|non-reference|0.2286|SRR10981812_1|temp|rp|26483	0	+
chr3R	31340748	31340759	jockey|non-reference|0.3846|SRR10981812_1|temp|rp|26486	0	-
chr3R	31421184	31421190	copia|non-reference|0.3871|SRR10981812_1|temp|sr|26489	0	+
chr3R	31427181	31427194	jockey|non-reference|0.4375|SRR10981812_1|temp|rp|26490	0	+
chr3R	31841873	31841975	Stalker2|non-reference|0.1136|SRR10981812_1|temp|rp|26497	0	+
chr3R	31861629	31861635	roo|non-reference|1.0000|SRR10981812_1|temp|sr|26499	0	-
chr3R	31970851	31970857	17.6|non-reference|0.9459|SRR10981812_1|temp|sr|26506	0	-
chrX	819170	819178	17.6|non-reference|0.8571|SRR10981812_1|temp|rp|27829	0	+
chrX	1170506	1170513	3S18|non-reference|1.0000|SRR10981812_1|temp|rp|27850	0	+
chrX	1273706	1273714	copia|non-reference|0.8571|SRR10981812_1|temp|rp|27856	0	-
chrX	1279654	1279662	copia|non-reference|1.0000|SRR10981812_1|temp|rp|27857	0	-
chrX	1496505	1496511	mdg1|non-reference|0.2615|SRR10981812_1|temp|rp|27865	0	+
chrX	1578108	1578116	297|non-reference|0.6250|SRR10981812_1|temp|rp|27871	0	+
chrX	1732285	1732291	Stalker2|non-reference|0.4194|SRR10981812_1|temp|rp|27878	0	-
chrX	1826848	1826870	copia|non-reference|0.2778|SRR10981812_1|temp|rp|27885	0	-
chrX	1849190	1849197	Stalker2|non-reference|0.7027|SRR10981812_1|temp|rp|27887	0	+
chrX	2288215	2288223	297|non-reference|0.8000|SRR10981812_1|temp|rp|27907	0	+
chrX	2293862	2293868	Burdock|non-reference|0.7273|SRR10981812_1|temp|rp|27909	0	+
chrX	2551774	2551779	roo|non-reference|0.9655|SRR10981812_1|temp|sr|27916	0	+
chrX	2648841	2648849	copia|non-reference|0.9412|SRR10981812_1|temp|rp|27918	0	+
chrX	2862397	2862408	roo|non-reference|1.0000|SRR10981812_1|temp|sr|27923	0	+
chrX	2913394	2913402	17.6|non-reference|0.3333|SRR10981812_1|temp|rp|27927	0	+
chrX	2952918	2952932	17.6|non-reference|0.1818|SRR10981812_1|temp|rp|27928	0	-
chrX	2987375	2987380	17.6|non-reference|0.3077|SRR10981812_1|temp|rp|27929	0	-
chrX	3001237	3001251	F_element|non-reference|0.8485|SRR10981812_1|temp|rp|27930	0	-
chrX	3024256	3024260	Tirant|non-reference|1.0000|SRR10981812_1|temp|sr|27931	0	+
chrX	3151110	3151114	17.6|non-reference|0.2857|SRR10981812_1|temp|rp|27949	0	+
chrX	3164780	3164785	copia|non-reference|1.0000|SRR10981812_1|temp|sr|27951	0	+
chrX	3197294	3197300	17.6|non-reference|1.0000|SRR10981812_1|temp|sr|27955	0	+
chrX	3339706	3339727	17.6|non-reference|0.6667|SRR10981812_1|temp|rp|27959	0	-
chrX	3368013	3368096	17.6|non-reference|0.6667|SRR10981812_1|temp|rp|27962	0	+
chrX	3390708	3390715	copia|non-reference|0.3125|SRR10981812_1|temp|rp|27963	0	+
chrX	3399993	3399997	Tirant|non-reference|1.0000|SRR10981812_1|temp|sr|27964	0	+
chrX	3455606	3455616	roo|non-reference|0.5385|SRR10981812_1|temp|rp|27967	0	-
chrX	3474008	3474012	Tirant|non-reference|1.0000|SRR10981812_1|temp|sr|27971	0	+
chrX	3477719	3477727	17.6|non-reference|0.6818|SRR10981812_1|temp|rp|27973	0	-
chrX	3645420	3645424	springer|non-reference|1.0000|SRR10981812_1|temp|sr|27984	0	-
chrX	3682589	3682596	Transpac|non-reference|0.7083|SRR10981812_1|temp|sr|27985	0	+
chrX	3706902	3706907	copia|non-reference|0.5000|SRR10981812_1|temp|rp|27987	0	+
chrX	3736747	3736794	blood|non-reference|1.0000|SRR10981812_1|temp|rp|28003	0	-
chrX	3863060	3863067	17.6|non-reference|0.8621|SRR10981812_1|temp|sr|28027	0	-
chrX	4363375	4363381	roo|non-reference|1.0000|SRR10981812_1|temp|sr|28054	0	-
chrX	4547295	4547302	17.6|non-reference|0.6000|SRR10981812_1|temp|sr|28066	0	-
chrX	4881440	4881444	412|non-reference|1.0000|SRR10981812_1|temp|sr|28084	0	-
chrX	4930394	4930403	copia|non-reference|0.6250|SRR10981812_1|temp|rp|28091	0	+
chrX	4964802	4964919	Doc|non-reference|0.4000|SRR10981812_1|temp|rp|28094	0	-
chrX	5033492	5033517	17.6|non-reference|0.3333|SRR10981812_1|temp|rp|28101	0	-
chrX	5090533	5090539	3S18|non-reference|0.9500|SRR10981812_1|temp|sr|28121	0	+
chrX	5125807	5125812	3S18|non-reference|1.0000|SRR10981812_1|temp|sr|28123	0	+
chrX	5147641	5147648	roo|non-reference|1.0000|SRR10981812_1|temp|rp|28124	0	-
chrX	5272277	5272282	3S18|non-reference|1.0000|SRR10981812_1|temp|sr|28136	0	-
chrX	5428728	5428935	17.6|non-reference|0.2500|SRR10981812_1|temp|rp|28141	0	-
chrX	5567704	5567708	412|non-reference|0.9677|SRR10981812_1|temp|sr|28150	0	-
chrX	5677521	5677530	copia|non-reference|0.9091|SRR10981812_1|temp|rp|28156	0	+
chrX	6001745	6001750	17.6|non-reference|1.0000|SRR10981812_1|temp|sr|28174	0	-
chrX	6005859	6005866	roo|non-reference|1.0000|SRR10981812_1|temp|sr|28175	0	-
chrX	6162884	6162891	mdg3|non-reference|0.5926|SRR10981812_1|temp|rp|28179	0	-
chrX	6164548	6164554	diver|non-reference|1.0000|SRR10981812_1|temp|sr|28180	0	+
chrX	6167606	6167612	17.6|non-reference|0.8182|SRR10981812_1|temp|sr|28181	0	-
chrX	6167743	6167749	Transpac|non-reference|0.8000|SRR10981812_1|temp|sr|28182	0	-
chrX	6226706	6226712	mdg1|non-reference|0.4615|SRR10981812_1|temp|rp|28184	0	+
chrX	6354943	6354947	springer|non-reference|0.3333|SRR10981812_1|temp|sr|28190	0	-
chrX	6481895	6481994	Stalker2|non-reference|0.1250|SRR10981812_1|temp|rp|28195	0	+
chrX	6730745	6730854	springer|non-reference|0.1111|SRR10981812_1|temp|rp|28223	0	-
chrX	6894113	6894117	Tirant|non-reference|1.0000|SRR10981812_1|temp|sr|28246	0	+
chrX	7021553	7021559	17.6|non-reference|0.6667|SRR10981812_1|temp|rp|28254	0	-
chrX	7315767	7315773	copia|non-reference|0.4333|SRR10981812_1|temp|rp|28267	0	-
chrX	7589475	7589493	17.6|non-reference|0.4167|SRR10981812_1|temp|rp|28273	0	-
chrX	7649164	7649168	Transpac|non-reference|0.3704|SRR10981812_1|temp|sr|28277	0	-
chrX	7693404	7693413	297|non-reference|0.5882|SRR10981812_1|temp|rp|28282	0	+
chrX	7758921	7758934	jockey|non-reference|0.6471|SRR10981812_1|temp|sr|28288	0	+
chrX	7877945	7877950	3S18|non-reference|0.5000|SRR10981812_1|temp|sr|28291	0	+
chrX	8013593	8013624	mdg1|non-reference|0.4375|SRR10981812_1|temp|rp|28293	0	-
chrX	8038053	8038059	diver|non-reference|0.4138|SRR10981812_1|temp|sr|28294	0	-
chrX	8111632	8111638	copia|non-reference|0.9231|SRR10981812_1|temp|sr|28305	0	-
chrX	8128002	8128006	diver|non-reference|1.0000|SRR10981812_1|temp|sr|28306	0	+
chrX	8207623	8207629	17.6|non-reference|0.5000|SRR10981812_1|temp|sr|28308	0	-
chrX	8276146	8276152	17.6|non-reference|1.0000|SRR10981812_1|temp|sr|28318	0	-
chrX	8358696	8358739	springer|non-reference|0.6000|SRR10981812_1|temp|rp|28323	0	-
chrX	8757358	8757382	3S18|non-reference|0.1667|SRR10981812_1|temp|rp|28340	0	+
chrX	8857562	8857737	412|non-reference|0.1765|SRR10981812_1|temp|rp|28345	0	+
chrX	8895136	8895142	diver|non-reference|1.0000|SRR10981812_1|temp|sr|28346	0	-
chrX	8910370	8910380	jockey|non-reference|0.5143|SRR10981812_1|temp|rp|28347	0	-
chrX	9076023	9076027	Burdock|non-reference|1.0000|SRR10981812_1|temp|sr|28366	0	+
chrX	9202624	9202626	blood|non-reference|0.6129|SRR10981812_1|temp|rp|28379	0	+
chrX	9296134	9296141	297|non-reference|0.7500|SRR10981812_1|temp|sr|28390	0	-
chrX	9342800	9342814	Rt1b|non-reference|1.0000|SRR10981812_1|temp|sr|28392	0	-
chrX	9389474	9389525	copia|non-reference|0.2857|SRR10981812_1|temp|rp|28394	0	-
chrX	9495019	9495029	copia|non-reference|0.3571|SRR10981812_1|temp|rp|28406	0	+
chrX	9529652	9529658	3S18|non-reference|0.2143|SRR10981812_1|temp|rp|28407	0	-
chrX	9531290	9531296	3S18|non-reference|0.5909|SRR10981812_1|temp|sr|28408	0	+
chrX	9578012	9578071	Burdock|non-reference|0.4783|SRR10981812_1|temp|rp|28409	0	-
chrX	9728648	9728655	17.6|non-reference|1.0000|SRR10981812_1|temp|sr|28423	0	-
chrX	9852008	9852015	roo|non-reference|0.9333|SRR10981812_1|temp|sr|28434	0	+
chrX	9909313	9909328	jockey|non-reference|0.2667|SRR10981812_1|temp|rp|28436	0	-
chrX	9930246	9930250	17.6|non-reference|0.9583|SRR10981812_1|temp|sr|28439	0	+
chrX	9955235	9955239	jockey|non-reference|0.3889|SRR10981812_1|temp|rp|28440	0	+
chrX	10172888	10172895	3S18|non-reference|0.6000|SRR10981812_1|temp|sr|28453	0	+
chrX	10183696	10183700	mdg3|non-reference|1.0000|SRR10981812_1|temp|sr|28454	0	+
chrX	10186300	10186305	opus|non-reference|0.7500|SRR10981812_1|temp|rp|28455	0	-
chrX	10236595	10236648	17.6|non-reference|0.2500|SRR10981812_1|temp|rp|28456	0	-
chrX	10264541	10264547	copia|non-reference|1.0000|SRR10981812_1|temp|sr|28461	0	-
chrX	10294423	10294546	mdg1|non-reference|0.1667|SRR10981812_1|temp|rp|28463	0	-
chrX	10298207	10298214	3S18|non-reference|1.0000|SRR10981812_1|temp|sr|28464	0	-
chrX	10409962	10409968	roo|non-reference|1.0000|SRR10981812_1|temp|sr|28467	0	-
chrX	10532325	10532345	copia|non-reference|0.1429|SRR10981812_1|temp|rp|28478	0	-
chrX	10561439	10561541	jockey|non-reference|0.2800|SRR10981812_1|temp|rp|28479	0	-
chrX	10576784	10576789	copia|non-reference|1.0000|SRR10981812_1|temp|sr|28482	0	+
chrX	10667229	10667233	Tirant|non-reference|0.9565|SRR10981812_1|temp|sr|28491	0	+
chrX	10754539	10754545	297|non-reference|0.9167|SRR10981812_1|temp|sr|28505	0	-
chrX	10776571	10776576	297|non-reference|0.9048|SRR10981812_1|temp|sr|28508	0	-
chrX	10803211	10803240	copia|non-reference|0.2000|SRR10981812_1|temp|rp|28511	0	+
chrX	10894215	10894222	Transpac|non-reference|0.5294|SRR10981812_1|temp|rp|28512	0	+
chrX	11283740	11283748	roo|non-reference|0.8462|SRR10981812_1|temp|rp|28547	0	+
chrX	11450370	11450386	copia|non-reference|0.3478|SRR10981812_1|temp|rp|28553	0	-
chrX	11463673	11463677	opus|non-reference|0.9583|SRR10981812_1|temp|sr|28554	0	+
chrX	11616016	11616025	Juan|non-reference|0.5714|SRR10981812_1|temp|rp|28560	0	-
chrX	11627099	11627107	17.6|non-reference|0.9091|SRR10981812_1|temp|rp|28561	0	-
chrX	11627157	11627180	297|non-reference|0.4211|SRR10981812_1|temp|rp|28562	0	-
chrX	11931559	11931564	297|non-reference|1.0000|SRR10981812_1|temp|sr|28610	0	-
chrX	12086429	12086434	roo|non-reference|1.0000|SRR10981812_1|temp|sr|28613	0	-
chrX	12210416	12210428	17.6|non-reference|0.4286|SRR10981812_1|temp|rp|28619	0	-
chrX	12334845	12334852	17.6|non-reference|0.3333|SRR10981812_1|temp|rp|28625	0	+
chrX	12577652	12577656	jockey|non-reference|0.2692|SRR10981812_1|temp|rp|28635	0	+
chrX	12664736	12664742	Transpac|non-reference|0.8286|SRR10981812_1|temp|sr|28642	0	-
chrX	12669545	12669553	copia|non-reference|0.7778|SRR10981812_1|temp|sr|28643	0	+
chrX	12685921	12685927	17.6|non-reference|0.5238|SRR10981812_1|temp|sr|28645	0	+
chrX	12822886	12823001	Quasimodo|non-reference|0.1739|SRR10981812_1|temp|rp|28671	0	-
chrX	12877226	12877232	3S18|non-reference|0.6842|SRR10981812_1|temp|sr|28678	0	+
chrX	12990966	12990972	Transpac|non-reference|0.8611|SRR10981812_1|temp|rp|28682	0	-
chrX	13031862	13031868	Transpac|non-reference|0.9091|SRR10981812_1|temp|sr|28683	0	-
chrX	13078587	13078657	gypsy1|non-reference|0.1220|SRR10981812_1|temp|rp|28684	0	-
chrX	13149626	13149652	17.6|non-reference|0.3846|SRR10981812_1|temp|rp|28686	0	-
chrX	13233399	13233406	297|non-reference|0.4444|SRR10981812_1|temp|rp|28687	0	+
chrX	13283211	13283217	copia|non-reference|0.7000|SRR10981812_1|temp|sr|28688	0	+
chrX	13310388	13310393	springer|non-reference|0.1351|SRR10981812_1|temp|rp|28689	0	+
chrX	13315976	13315982	297|non-reference|0.6667|SRR10981812_1|temp|rp|28690	0	-
chrX	13328954	13328958	springer|non-reference|0.5065|SRR10981812_1|temp|sr|28692	0	+
chrX	13406064	13406068	Tirant|non-reference|0.9459|SRR10981812_1|temp|sr|28693	0	-
chrX	13529866	13529872	17.6|non-reference|1.0000|SRR10981812_1|temp|sr|28697	0	+
chrX	13564681	13564700	blood|non-reference|0.2692|SRR10981812_1|temp|rp|28698	0	-
chrX	13632302	13632414	copia|non-reference|0.1389|SRR10981812_1|temp|rp|28704	0	-
chrX	13670754	13670766	jockey|non-reference|0.3043|SRR10981812_1|temp|rp|28711	0	-
chrX	13892403	13892409	copia|non-reference|0.9583|SRR10981812_1|temp|sr|28717	0	+
chrX	13894597	13894739	blood|non-reference|0.4118|SRR10981812_1|temp|rp|28719	0	+
chrX	13965412	13965413	17.6|non-reference|0.9167|SRR10981812_1|temp|sr|28733	0	+
chrX	14187741	14187748	mdg3|non-reference|1.0000|SRR10981812_1|temp|sr|28752	0	+
chrX	14298508	14298567	17.6|non-reference|0.1176|SRR10981812_1|temp|rp|28754	0	-
chrX	14398069	14398095	jockey|non-reference|1.0000|SRR10981812_1|temp|rp|28760	0	+
chrX	14434059	14434067	Juan|non-reference|0.8000|SRR10981812_1|temp|rp|28764	0	+
chrX	14528883	14528887	roo|non-reference|0.8571|SRR10981812_1|temp|sr|28767	0	-
chrX	14752012	14752020	roo|non-reference|0.5909|SRR10981812_1|temp|rp|28780	0	-
chrX	14833794	14833797	Tirant|non-reference|1.0000|SRR10981812_1|temp|rp|28792	0	+
chrX	14840331	14840339	297|non-reference|0.2500|SRR10981812_1|temp|rp|28793	0	-
chrX	14866560	14866639	roo|non-reference|0.3684|SRR10981812_1|temp|rp|28794	0	+
chrX	14946810	14946814	Transpac|non-reference|0.5652|SRR10981812_1|temp|sr|28797	0	-
chrX	14962165	14962187	jockey|non-reference|0.1053|SRR10981812_1|temp|rp|28799	0	+
chrX	14980653	14980657	roo|non-reference|1.0000|SRR10981812_1|temp|sr|28801	0	+
chrX	15042303	15042437	diver|non-reference|0.4286|SRR10981812_1|temp|rp|28810	0	-
chrX	15137424	15137437	jockey|non-reference|0.2000|SRR10981812_1|temp|rp|28816	0	+
chrX	15157122	15157128	3S18|non-reference|1.0000|SRR10981812_1|temp|sr|28820	0	-
chrX	15200577	15200583	flea|non-reference|1.0000|SRR10981812_1|temp|sr|28825	0	-
chrX	15218057	15218233	17.6|non-reference|0.1739|SRR10981812_1|temp|rp|28826	0	-
chrX	15300069	15300073	Tirant|non-reference|1.0000|SRR10981812_1|temp|sr|28829	0	-
chrX	15301827	15301832	copia|non-reference|0.6429|SRR10981812_1|temp|sr|28830	0	+
chrX	15365750	15365756	412|non-reference|0.8750|SRR10981812_1|temp|rp|28831	0	+
chrX	15402141	15402299	jockey|non-reference|0.1429|SRR10981812_1|temp|rp|28832	0	-
chrX	15465015	15465020	297|non-reference|0.9524|SRR10981812_1|temp|sr|28838	0	+
chrX	15624182	15624187	Stalker2|non-reference|0.5714|SRR10981812_1|temp|sr|28849	0	+
chrX	15687821	15687826	blood|non-reference|0.5000|SRR10981812_1|temp|rp|28857	0	-
chrX	15700919	15700935	Doc|non-reference|0.9545|SRR10981812_1|temp|rp|28858	0	+
chrX	16110845	16110850	3S18|non-reference|1.0000|SRR10981812_1|temp|sr|28876	0	-
chrX	16199305	16199313	roo|non-reference|0.8182|SRR10981812_1|temp|rp|28879	0	-
chrX	16422123	16422133	Stalker2|non-reference|0.4035|SRR10981812_1|temp|rp|28884	0	-
chrX	16730232	16730240	17.6|non-reference|0.4667|SRR10981812_1|temp|rp|28900	0	-
chrX	16785388	16785397	diver|non-reference|0.7333|SRR10981812_1|temp|sr|28901	0	+
chrX	16822642	16822647	diver|non-reference|0.6111|SRR10981812_1|temp|sr|28902	0	-
chrX	16906715	16906723	17.6|non-reference|0.2667|SRR10981812_1|temp|rp|28906	0	-
chrX	16919027	16919033	17.6|non-reference|0.9091|SRR10981812_1|temp|sr|28907	0	-
chrX	16919977	16920055	Stalker2|non-reference|0.1333|SRR10981812_1|temp|rp|28908	0	-
chrX	16946863	16946869	17.6|non-reference|0.9412|SRR10981812_1|temp|sr|28909	0	+
chrX	16988962	16988968	3S18|non-reference|0.6842|SRR10981812_1|temp|sr|28911	0	-
chrX	17177383	17177460	17.6|non-reference|0.1667|SRR10981812_1|temp|rp|28921	0	+
chrX	17248001	17248005	opus|non-reference|1.0000|SRR10981812_1|temp|sr|28932	0	-
chrX	17325434	17325541	Stalker2|non-reference|0.2857|SRR10981812_1|temp|rp|28957	0	+
chrX	17389417	17389456	297|non-reference|0.3333|SRR10981812_1|temp|rp|28958	0	-
chrX	17436297	17436302	diver|non-reference|0.3913|SRR10981812_1|temp|sr|28959	0	+
chrX	17489527	17489560	springer|non-reference|0.2000|SRR10981812_1|temp|rp|28960	0	-
chrX	17577150	17577175	297|non-reference|0.1875|SRR10981812_1|temp|rp|28967	0	+
chrX	17584016	17584023	mdg1|non-reference|0.1429|SRR10981812_1|temp|rp|28968	0	+
chrX	17659069	17659078	17.6|non-reference|1.0000|SRR10981812_1|temp|rp|28972	0	+
chrX	17697146	17697151	17.6|non-reference|0.6429|SRR10981812_1|temp|sr|28973	0	+
chrX	17713935	17713954	copia|non-reference|0.3750|SRR10981812_1|temp|rp|28974	0	-
chrX	18360468	18360474	Stalker|non-reference|0.5000|SRR10981812_1|temp|rp|29011	0	-
chrX	18360470	18360474	Stalker4|non-reference|1.0000|SRR10981812_1|temp|sr|29012	0	-
chrX	18540003	18540167	blood|non-reference|0.4000|SRR10981812_1|temp|rp|29017	0	-
chrX	18550608	18550611	opus|non-reference|1.0000|SRR10981812_1|temp|rp|29018	0	+
chrX	18815286	18815327	F_element|non-reference|0.2273|SRR10981812_1|temp|rp|29038	0	-
chrX	18837154	18837193	jockey|non-reference|0.3077|SRR10981812_1|temp|rp|29039	0	+
chrX	19147157	19147162	17.6|non-reference|1.0000|SRR10981812_1|temp|sr|29061	0	-
chrX	19152397	19152546	Stalker2|non-reference|0.3333|SRR10981812_1|temp|rp|29062	0	+
chrX	19156256	19156261	297|non-reference|0.8529|SRR10981812_1|temp|sr|29063	0	+
chrX	19163326	19163331	Transpac|non-reference|0.6190|SRR10981812_1|temp|sr|29064	0	+
chrX	19166120	19166126	copia|non-reference|0.3000|SRR10981812_1|temp|sr|29065	0	-
chrX	19216752	19216757	roo|non-reference|1.0000|SRR10981812_1|temp|sr|29071	0	+
chrX	19382748	19382752	412|non-reference|1.0000|SRR10981812_1|temp|sr|29089	0	+
chrX	19400182	19400188	copia|non-reference|0.5714|SRR10981812_1|temp|sr|29093	0	-
chrX	19473264	19473349	mdg1|non-reference|0.3000|SRR10981812_1|temp|rp|29100	0	+
chrX	19562043	19562050	roo|non-reference|0.7000|SRR10981812_1|temp|rp|29112	0	+
chrX	19659250	19659255	diver|non-reference|1.0000|SRR10981812_1|temp|sr|29116	0	+
chrX	19712288	19712293	copia|non-reference|0.5000|SRR10981812_1|temp|sr|29124	0	-
chrX	19875855	19875859	Tirant|non-reference|0.3667|SRR10981812_1|temp|sr|29144	0	+
chrX	19881568	19881574	diver|non-reference|0.3448|SRR10981812_1|temp|sr|29146	0	-
chrX	19888932	19888937	297|non-reference|1.0000|SRR10981812_1|temp|sr|29147	0	-
chrX	19900578	19900584	Stalker2|non-reference|0.2041|SRR10981812_1|temp|rp|29149	0	+
chrX	20093289	20093296	copia|non-reference|0.8462|SRR10981812_1|temp|rp|29207	0	+
chrX	20119188	20119195	copia|non-reference|0.4444|SRR10981812_1|temp|rp|29218	0	-
chrX	20256497	20256527	17.6|non-reference|0.3913|SRR10981812_1|temp|rp|29266	0	+
chrX	20506645	20506649	springer|non-reference|0.6364|SRR10981812_1|temp|sr|29312	0	-
chrX	20596094	20596114	3S18|non-reference|0.6364|SRR10981812_1|temp|rp|29324	0	+
chrX	20664902	20664912	mdg1|non-reference|0.2941|SRR10981812_1|temp|rp|29334	0	-
chrX	20809715	20809720	roo|non-reference|1.0000|SRR10981812_1|temp|sr|29364	0	-
```
