## Supplementary material for "Ongoing transposition in cell culture reveals the phylogeny of diverse *Drosophila* S2 sub-lines": File S1: SRR10981813_temp.bed

```
chr2L	312296	312344	Stalker2|non-reference|0.7391|SRR10981813_1|temp|rp|29	0	+
chr2L	313496	313711	jockey|non-reference|0.3333|SRR10981813_1|temp|rp|30	0	-
chr2L	315835	315839	blood|non-reference|0.5789|SRR10981813_1|temp|sr|31	0	+
chr2L	457896	457904	blood|non-reference|0.4444|SRR10981813_1|temp|rp|34	0	+
chr2L	470259	470263	Burdock|non-reference|0.9500|SRR10981813_1|temp|sr|35	0	-
chr2L	479379	479385	17.6|non-reference|0.9070|SRR10981813_1|temp|sr|36	0	+
chr2L	495846	495852	copia|non-reference|0.1304|SRR10981813_1|temp|rp|37	0	+
chr2L	496434	496440	copia|non-reference|0.3500|SRR10981813_1|temp|sr|38	0	-
chr2L	498333	498338	copia|non-reference|0.4576|SRR10981813_1|temp|sr|39	0	-
chr2L	503552	503558	gypsy|non-reference|0.2295|SRR10981813_1|temp|rp|40	0	+
chr2L	525200	525206	17.6|non-reference|0.8889|SRR10981813_1|temp|sr|41	0	-
chr2L	839869	839875	17.6|non-reference|0.8462|SRR10981813_1|temp|sr|47	0	-
chr2L	842373	842563	copia|non-reference|0.3333|SRR10981813_1|temp|rp|48	0	-
chr2L	868220	868337	1731|non-reference|0.1875|SRR10981813_1|temp|rp|49	0	+
chr2L	1044784	1044887	17.6|non-reference|0.1364|SRR10981813_1|temp|rp|50	0	+
chr2L	1107045	1107242	mdg3|non-reference|0.1667|SRR10981813_1|temp|rp|51	0	-
chr2L	1150284	1150292	blood|non-reference|0.2353|SRR10981813_1|temp|rp|55	0	+
chr2L	1190861	1190890	diver|non-reference|0.1613|SRR10981813_1|temp|rp|56	0	+
chr2L	1192671	1192688	mdg1|non-reference|0.1250|SRR10981813_1|temp|rp|57	0	+
chr2L	1198548	1198587	jockey|non-reference|0.2778|SRR10981813_1|temp|rp|58	0	+
chr2L	1208915	1208920	17.6|non-reference|0.9600|SRR10981813_1|temp|sr|59	0	+
chr2L	1319285	1319289	HMS_Beagle|non-reference|1.0000|SRR10981813_1|temp|sr|60	0	-
chr2L	1333947	1334035	mdg1|non-reference|0.2500|SRR10981813_1|temp|rp|61	0	+
chr2L	1347389	1347394	3S18|non-reference|0.7000|SRR10981813_1|temp|sr|62	0	+
chr2L	1406602	1406636	1731|non-reference|0.5000|SRR10981813_1|temp|rp|63	0	-
chr2L	1424109	1424318	copia|non-reference|0.2000|SRR10981813_1|temp|rp|65	0	+
chr2L	1426161	1426307	gypsy1|non-reference|0.1613|SRR10981813_1|temp|rp|66	0	+
chr2L	1452472	1452499	1731|non-reference|0.3571|SRR10981813_1|temp|rp|67	0	-
chr2L	1475051	1475056	297|non-reference|0.8500|SRR10981813_1|temp|sr|68	0	+
chr2L	1485585	1485601	roo|non-reference|0.4615|SRR10981813_1|temp|rp|69	0	-
chr2L	1554387	1554392	17.6|non-reference|0.7143|SRR10981813_1|temp|rp|77	0	-
chr2L	1619476	1619612	Rt1b|non-reference|0.4167|SRR10981813_1|temp|rp|82	0	-
chr2L	1640936	1640939	diver|non-reference|0.1034|SRR10981813_1|temp|rp|84	0	-
chr2L	1664947	1665046	297|non-reference|0.5294|SRR10981813_1|temp|rp|85	0	-
chr2L	1676126	1676131	blood|non-reference|0.2647|SRR10981813_1|temp|sr|86	0	+
chr2L	1826230	1826238	3S18|non-reference|0.5882|SRR10981813_1|temp|sr|91	0	-
chr2L	1886109	1886184	412|non-reference|0.4571|SRR10981813_1|temp|rp|92	0	-
chr2L	1892024	1892033	roo|non-reference|0.7500|SRR10981813_1|temp|sr|93	0	-
chr2L	1915805	1916031	blood|non-reference|0.4800|SRR10981813_1|temp|rp|94	0	+
chr2L	1930516	1930623	diver|non-reference|0.2222|SRR10981813_1|temp|rp|95	0	-
chr2L	1932517	1932605	3S18|non-reference|0.5882|SRR10981813_1|temp|rp|96	0	+
chr2L	1944053	1944057	Stalker2|non-reference|1.0000|SRR10981813_1|temp|sr|97	0	+
chr2L	1956020	1956192	diver|non-reference|0.3000|SRR10981813_1|temp|rp|98	0	-
chr2L	1966827	1967053	1731|non-reference|0.5556|SRR10981813_1|temp|rp|99	0	-
chr2L	1988632	1988659	412|non-reference|0.3529|SRR10981813_1|temp|rp|100	0	+
chr2L	2031591	2031596	17.6|non-reference|0.9643|SRR10981813_1|temp|sr|101	0	+
chr2L	2168596	2168841	copia|non-reference|0.2174|SRR10981813_1|temp|rp|107	0	+
chr2L	2170171	2170281	17.6|non-reference|0.5357|SRR10981813_1|temp|rp|108	0	+
chr2L	2174801	2174852	gypsy1|non-reference|0.1020|SRR10981813_1|temp|rp|109	0	+
chr2L	2179401	2179469	blood|non-reference|0.1739|SRR10981813_1|temp|rp|110	0	-
chr2L	2230551	2230793	diver|non-reference|0.5000|SRR10981813_1|temp|rp|111	0	-
chr2L	2273031	2273117	297|non-reference|0.5333|SRR10981813_1|temp|rp|114	0	+
chr2L	2279852	2279881	jockey|non-reference|0.3000|SRR10981813_1|temp|rp|115	0	+
chr2L	2345648	2345704	hopper|non-reference|0.7692|SRR10981813_1|temp|rp|116	0	+
chr2L	2438420	2438426	17.6|non-reference|0.7619|SRR10981813_1|temp|sr|120	0	-
chr2L	2703367	2703538	412|non-reference|0.3158|SRR10981813_1|temp|rp|126	0	+
chr2L	2735176	2735180	Burdock|non-reference|0.9000|SRR10981813_1|temp|sr|128	0	-
chr2L	2736325	2736476	blood|non-reference|0.7714|SRR10981813_1|temp|rp|129	0	-
chr2L	2772240	2772244	copia|non-reference|0.4118|SRR10981813_1|temp|rp|130	0	-
chr2L	2800482	2800774	jockey|non-reference|0.1053|SRR10981813_1|temp|rp|131	0	-
chr2L	2815943	2815961	3S18|non-reference|0.3182|SRR10981813_1|temp|rp|132	0	+
chr2L	2855342	2855419	jockey|non-reference|0.5500|SRR10981813_1|temp|rp|133	0	+
chr2L	2863996	2864176	Stalker2|non-reference|0.6400|SRR10981813_1|temp|rp|134	0	+
chr2L	2868166	2868288	Juan|non-reference|0.2500|SRR10981813_1|temp|rp|135	0	-
chr2L	2997609	2997709	1731|non-reference|0.4444|SRR10981813_1|temp|rp|141	0	+
chr2L	3022965	3023104	1731|non-reference|0.4167|SRR10981813_1|temp|rp|143	0	-
chr2L	3081834	3081921	17.6|non-reference|0.7500|SRR10981813_1|temp|rp|144	0	+
chr2L	3153063	3153088	297|non-reference|0.4000|SRR10981813_1|temp|rp|146	0	-
chr2L	3213190	3213385	1731|non-reference|0.2222|SRR10981813_1|temp|rp|148	0	-
chr2L	3233697	3233703	412|non-reference|0.8571|SRR10981813_1|temp|rp|149	0	-
chr2L	3306662	3306726	Juan|non-reference|0.3333|SRR10981813_1|temp|rp|150	0	+
chr2L	3415974	3415979	gypsy1|non-reference|0.7500|SRR10981813_1|temp|rp|158	0	-
chr2L	3641625	3641845	297|non-reference|0.8889|SRR10981813_1|temp|rp|165	0	+
chr2L	3682183	3682356	mdg3|non-reference|0.3478|SRR10981813_1|temp|rp|166	0	+
chr2L	3748961	3749086	jockey|non-reference|0.1429|SRR10981813_1|temp|rp|167	0	+
chr2L	3888921	3889114	297|non-reference|0.2857|SRR10981813_1|temp|rp|171	0	+
chr2L	3979140	3979149	roo|non-reference|0.4286|SRR10981813_1|temp|rp|172	0	-
chr2L	4063655	4063875	jockey|non-reference|0.4545|SRR10981813_1|temp|rp|176	0	+
chr2L	4085966	4086195	297|non-reference|0.3333|SRR10981813_1|temp|rp|177	0	-
chr2L	4179710	4179733	jockey|non-reference|1.0000|SRR10981813_1|temp|rp|178	0	-
chr2L	4239688	4239727	mdg3|non-reference|0.6667|SRR10981813_1|temp|rp|179	0	-
chr2L	4254954	4254960	blood|non-reference|0.8095|SRR10981813_1|temp|rp|180	0	-
chr2L	4369985	4369993	diver|non-reference|0.7692|SRR10981813_1|temp|rp|181	0	+
chr2L	4594438	4594583	blood|non-reference|0.2857|SRR10981813_1|temp|rp|182	0	-
chr2L	4866837	4866893	1731|non-reference|0.4706|SRR10981813_1|temp|rp|191	0	-
chr2L	4886724	4886730	297|non-reference|0.8333|SRR10981813_1|temp|sr|193	0	-
chr2L	4888928	4889015	copia|non-reference|0.3571|SRR10981813_1|temp|rp|194	0	-
chr2L	4906255	4906396	jockey|non-reference|0.2000|SRR10981813_1|temp|rp|201	0	-
chr2L	4935210	4935215	blood|non-reference|0.4545|SRR10981813_1|temp|rp|202	0	+
chr2L	5003131	5003159	jockey|non-reference|0.1739|SRR10981813_1|temp|rp|208	0	-
chr2L	5005732	5005777	mdg3|non-reference|0.3182|SRR10981813_1|temp|rp|209	0	-
chr2L	5020923	5020932	17.6|non-reference|0.4706|SRR10981813_1|temp|rp|210	0	+
chr2L	5021828	5021977	blood|non-reference|0.7273|SRR10981813_1|temp|rp|211	0	-
chr2L	5291768	5292032	412|non-reference|0.1500|SRR10981813_1|temp|rp|218	0	-
chr2L	5304859	5304915	diver|non-reference|0.2667|SRR10981813_1|temp|rp|219	0	+
chr2L	5601311	5601465	3S18|non-reference|0.1765|SRR10981813_1|temp|rp|238	0	-
chr2L	5662821	5663067	3S18|non-reference|0.6250|SRR10981813_1|temp|rp|241	0	+
chr2L	5804289	5804360	jockey|non-reference|0.3636|SRR10981813_1|temp|rp|245	0	-
chr2L	5808160	5808166	blood|non-reference|0.2143|SRR10981813_1|temp|rp|246	0	-
chr2L	5886423	5886541	17.6|non-reference|0.5833|SRR10981813_1|temp|rp|250	0	+
chr2L	5942597	5942676	blood|non-reference|0.3571|SRR10981813_1|temp|rp|251	0	+
chr2L	5974463	5974610	17.6|non-reference|0.1818|SRR10981813_1|temp|rp|252	0	+
chr2L	6016911	6017126	Stalker2|non-reference|0.6000|SRR10981813_1|temp|rp|254	0	+
chr2L	6251704	6251710	mdg3|non-reference|1.0000|SRR10981813_1|temp|sr|260	0	+
chr2L	6256808	6256811	roo|non-reference|0.9375|SRR10981813_1|temp|rp|261	0	-
chr2L	6500187	6500355	1731|non-reference|0.2500|SRR10981813_1|temp|rp|268	0	-
chr2L	6541578	6541727	roo|non-reference|0.5000|SRR10981813_1|temp|rp|270	0	+
chr2L	6583391	6583451	hopper|non-reference|0.6923|SRR10981813_1|temp|rp|271	0	-
chr2L	6613836	6613886	412|non-reference|0.7222|SRR10981813_1|temp|rp|272	0	-
chr2L	6634745	6634751	Stalker2|non-reference|0.3529|SRR10981813_1|temp|rp|273	0	+
chr2L	6646766	6646916	copia|non-reference|0.7500|SRR10981813_1|temp|rp|274	0	+
chr2L	6708650	6708656	blood|non-reference|0.7838|SRR10981813_1|temp|rp|276	0	-
chr2L	6894486	6894609	17.6|non-reference|0.5000|SRR10981813_1|temp|rp|277	0	+
chr2L	7116161	7116181	297|non-reference|0.4000|SRR10981813_1|temp|rp|287	0	-
chr2L	7212575	7212642	jockey|non-reference|0.2857|SRR10981813_1|temp|rp|288	0	-
chr2L	7218598	7218606	copia|non-reference|0.6923|SRR10981813_1|temp|sr|289	0	-
chr2L	7383648	7383795	3S18|non-reference|0.2857|SRR10981813_1|temp|rp|296	0	-
chr2L	7432345	7432379	blood|non-reference|0.6000|SRR10981813_1|temp|rp|297	0	+
chr2L	7443381	7443399	17.6|non-reference|0.4375|SRR10981813_1|temp|rp|298	0	+
chr2L	7457884	7457890	297|non-reference|0.9412|SRR10981813_1|temp|sr|299	0	+
chr2L	7506825	7507048	roo|non-reference|0.6000|SRR10981813_1|temp|rp|300	0	-
chr2L	7560709	7560743	copia|non-reference|1.0000|SRR10981813_1|temp|rp|305	0	+
chr2L	7796737	7796834	mdg3|non-reference|0.6667|SRR10981813_1|temp|rp|312	0	+
chr2L	7839532	7839622	jockey|non-reference|0.7500|SRR10981813_1|temp|rp|313	0	-
chr2L	8000281	8000287	412|non-reference|0.7568|SRR10981813_1|temp|rp|317	0	+
chr2L	8091417	8091498	blood|non-reference|0.1579|SRR10981813_1|temp|rp|318	0	+
chr2L	8103548	8103798	1731|non-reference|0.1176|SRR10981813_1|temp|rp|319	0	-
chr2L	8144334	8144340	blood|non-reference|0.2381|SRR10981813_1|temp|rp|320	0	-
chr2L	8152430	8152670	mdg3|non-reference|0.5238|SRR10981813_1|temp|rp|321	0	-
chr2L	8166296	8166373	297|non-reference|0.4375|SRR10981813_1|temp|rp|322	0	+
chr2L	8276577	8276731	blood|non-reference|0.4545|SRR10981813_1|temp|rp|323	0	+
chr2L	8293969	8294024	copia|non-reference|0.2500|SRR10981813_1|temp|rp|324	0	+
chr2L	8337619	8337730	3S18|non-reference|0.2353|SRR10981813_1|temp|rp|325	0	-
chr2L	8341711	8341797	412|non-reference|0.3939|SRR10981813_1|temp|rp|326	0	-
chr2L	8417644	8417713	gypsy1|non-reference|0.1905|SRR10981813_1|temp|rp|327	0	-
chr2L	8421836	8421842	297|non-reference|0.5556|SRR10981813_1|temp|sr|328	0	+
chr2L	8433530	8433700	jockey|non-reference|0.3158|SRR10981813_1|temp|rp|329	0	-
chr2L	8507870	8507875	3S18|non-reference|0.6562|SRR10981813_1|temp|sr|332	0	-
chr2L	8601925	8602042	jockey|non-reference|0.1667|SRR10981813_1|temp|rp|334	0	+
chr2L	8671389	8671507	297|non-reference|0.1250|SRR10981813_1|temp|rp|335	0	-
chr2L	8683293	8683362	17.6|non-reference|0.4583|SRR10981813_1|temp|rp|336	0	+
chr2L	8713283	8713520	copia|non-reference|0.1739|SRR10981813_1|temp|rp|337	0	-
chr2L	8719669	8719736	1731|non-reference|0.2917|SRR10981813_1|temp|rp|338	0	+
chr2L	8722659	8722854	1731|non-reference|0.2000|SRR10981813_1|temp|rp|339	0	+
chr2L	8936258	8936396	blood|non-reference|0.1304|SRR10981813_1|temp|rp|344	0	+
chr2L	8942668	8942751	Burdock|non-reference|0.3158|SRR10981813_1|temp|rp|345	0	+
chr2L	8959913	8959953	Ivk|non-reference|0.3750|SRR10981813_1|temp|rp|347	0	+
chr2L	8965412	8965426	Juan|non-reference|0.2857|SRR10981813_1|temp|rp|348	0	+
chr2L	8969282	8969377	297|non-reference|0.3043|SRR10981813_1|temp|rp|349	0	-
chr2L	8970195	8970345	jockey|non-reference|0.1111|SRR10981813_1|temp|rp|350	0	+
chr2L	9130771	9130915	blood|non-reference|0.4286|SRR10981813_1|temp|rp|353	0	+
chr2L	9167474	9167635	gypsy1|non-reference|0.2308|SRR10981813_1|temp|rp|354	0	+
chr2L	9171208	9171277	17.6|non-reference|0.2667|SRR10981813_1|temp|rp|355	0	+
chr2L	9228692	9228740	297|non-reference|0.5455|SRR10981813_1|temp|rp|357	0	-
chr2L	9235442	9235471	roo|non-reference|0.6129|SRR10981813_1|temp|rp|362	0	+
chr2L	9412028	9412064	jockey|non-reference|0.3077|SRR10981813_1|temp|rp|369	0	-
chr2L	9498592	9498642	gypsy1|non-reference|0.1500|SRR10981813_1|temp|rp|370	0	+
chr2L	9506396	9506401	17.6|non-reference|0.4545|SRR10981813_1|temp|rp|373	0	-
chr2L	9619721	9619726	297|non-reference|0.1429|SRR10981813_1|temp|rp|379	0	-
chr2L	9626886	9626895	jockey|non-reference|0.1111|SRR10981813_1|temp|rp|380	0	+
chr2L	9703867	9703888	1731|non-reference|0.3333|SRR10981813_1|temp|rp|382	0	-
chr2L	9724009	9724103	17.6|non-reference|0.3529|SRR10981813_1|temp|rp|383	0	+
chr2L	9745429	9745620	jockey|non-reference|0.1429|SRR10981813_1|temp|rp|387	0	+
chr2L	9776690	9776724	17.6|non-reference|0.6667|SRR10981813_1|temp|rp|389	0	+
chr2L	9778343	9778393	gypsy1|non-reference|0.3333|SRR10981813_1|temp|rp|390	0	-
chr2L	9778363	9778408	gypsy1|non-reference|0.2800|SRR10981813_1|temp|rp|391	0	+
chr2L	9815291	9815512	blood|non-reference|0.2647|SRR10981813_1|temp|rp|395	0	+
chr2L	10110321	10110362	roo|non-reference|0.7692|SRR10981813_1|temp|rp|402	0	-
chr2L	10180890	10180896	Transpac|non-reference|1.0000|SRR10981813_1|temp|rp|406	0	-
chr2L	10209439	10209659	3S18|non-reference|0.2000|SRR10981813_1|temp|rp|408	0	-
chr2L	10246618	10246627	17.6|non-reference|1.0000|SRR10981813_1|temp|rp|409	0	-
chr2L	10265076	10265193	blood|non-reference|0.1698|SRR10981813_1|temp|rp|410	0	-
chr2L	10291944	10291948	blood|non-reference|0.6154|SRR10981813_1|temp|sr|411	0	-
chr2L	10446083	10446087	17.6|non-reference|0.7143|SRR10981813_1|temp|sr|415	0	+
chr2L	10499591	10499718	297|non-reference|0.3846|SRR10981813_1|temp|rp|416	0	-
chr2L	10554380	10554398	Tabor|non-reference|0.7222|SRR10981813_1|temp|rp|417	0	+
chr2L	10608731	10608737	17.6|non-reference|0.6429|SRR10981813_1|temp|sr|418	0	-
chr2L	10701033	10701039	17.6|non-reference|0.5789|SRR10981813_1|temp|sr|421	0	+
chr2L	10704295	10704302	blood|non-reference|0.2353|SRR10981813_1|temp|rp|422	0	-
chr2L	10729511	10729565	blood|non-reference|0.3704|SRR10981813_1|temp|rp|425	0	-
chr2L	10738950	10738958	blood|non-reference|0.2308|SRR10981813_1|temp|rp|426	0	+
chr2L	10849707	10849772	diver|non-reference|0.3529|SRR10981813_1|temp|rp|433	0	+
chr2L	10979734	10979752	297|non-reference|0.3000|SRR10981813_1|temp|rp|437	0	-
chr2L	11073017	11073132	3S18|non-reference|0.1500|SRR10981813_1|temp|rp|446	0	+
chr2L	11156670	11156721	blood|non-reference|0.5000|SRR10981813_1|temp|rp|450	0	+
chr2L	11332046	11332130	Tirant|non-reference|1.0000|SRR10981813_1|temp|rp|457	0	-
chr2L	11362770	11362777	roo|non-reference|1.0000|SRR10981813_1|temp|rp|458	0	-
chr2L	11518456	11518460	blood|non-reference|1.0000|SRR10981813_1|temp|sr|463	0	+
chr2L	11659070	11659080	297|non-reference|0.2727|SRR10981813_1|temp|rp|468	0	-
chr2L	11728488	11728495	roo|non-reference|0.9444|SRR10981813_1|temp|rp|469	0	+
chr2L	11740599	11740863	1731|non-reference|0.2400|SRR10981813_1|temp|rp|470	0	-
chr2L	11819133	11819183	Stalker2|non-reference|0.5185|SRR10981813_1|temp|rp|474	0	+
chr2L	11863147	11863181	X_element|non-reference|0.7143|SRR10981813_1|temp|rp|476	0	-
chr2L	11882664	11882700	roo|non-reference|0.5000|SRR10981813_1|temp|rp|477	0	-
chr2L	11930032	11930036	1731|non-reference|0.3125|SRR10981813_1|temp|rp|479	0	+
chr2L	11979025	11979049	Juan|non-reference|0.5000|SRR10981813_1|temp|rp|480	0	-
chr2L	12029625	12029639	roo|non-reference|0.3200|SRR10981813_1|temp|rp|485	0	-
chr2L	12053951	12053953	mdg1|non-reference|0.1176|SRR10981813_1|temp|rp|486	0	+
chr2L	12143042	12143170	17.6|non-reference|0.4000|SRR10981813_1|temp|rp|488	0	-
chr2L	12245540	12245652	1731|non-reference|0.3889|SRR10981813_1|temp|rp|491	0	-
chr2L	12266243	12266474	jockey|non-reference|0.9333|SRR10981813_1|temp|rp|493	0	-
chr2L	12322410	12322415	Max_element|non-reference|1.0000|SRR10981813_1|temp|sr|497	0	-
chr2L	12325035	12325093	jockey|non-reference|0.5714|SRR10981813_1|temp|rp|498	0	+
chr2L	12380377	12380563	jockey|non-reference|0.2381|SRR10981813_1|temp|rp|505	0	-
chr2L	12387586	12387631	3S18|non-reference|0.2727|SRR10981813_1|temp|rp|506	0	-
chr2L	12455034	12455329	jockey|non-reference|0.2143|SRR10981813_1|temp|rp|509	0	+
chr2L	12456289	12456582	copia|non-reference|0.3846|SRR10981813_1|temp|rp|510	0	-
chr2L	12461459	12461549	297|non-reference|0.4444|SRR10981813_1|temp|rp|511	0	+
chr2L	12461503	12461675	17.6|non-reference|0.2857|SRR10981813_1|temp|rp|512	0	-
chr2L	12473916	12473921	diver|non-reference|0.5294|SRR10981813_1|temp|sr|513	0	+
chr2L	12492635	12492641	Tirant|non-reference|0.2727|SRR10981813_1|temp|rp|514	0	-
chr2L	12507268	12507495	copia|non-reference|0.1600|SRR10981813_1|temp|rp|515	0	-
chr2L	12511471	12511578	copia|non-reference|0.5500|SRR10981813_1|temp|rp|516	0	+
chr2L	12530770	12530848	1731|non-reference|0.2000|SRR10981813_1|temp|rp|517	0	+
chr2L	12534471	12534554	17.6|non-reference|0.4783|SRR10981813_1|temp|rp|518	0	+
chr2L	12583880	12583966	3S18|non-reference|0.3000|SRR10981813_1|temp|rp|524	0	-
chr2L	12639973	12640103	Doc|non-reference|0.5789|SRR10981813_1|temp|rp|528	0	+
chr2L	12747050	12747071	jockey|non-reference|0.1667|SRR10981813_1|temp|rp|535	0	+
chr2L	12831250	12831399	297|non-reference|0.4000|SRR10981813_1|temp|rp|540	0	+
chr2L	12984856	12984863	jockey|non-reference|0.4000|SRR10981813_1|temp|rp|547	0	-
chr2L	12997021	12997054	jockey|non-reference|0.9286|SRR10981813_1|temp|rp|550	0	+
chr2L	13004321	13004327	Doc|non-reference|0.9231|SRR10981813_1|temp|rp|551	0	-
chr2L	13006067	13006074	mdg3|non-reference|0.6667|SRR10981813_1|temp|rp|552	0	-
chr2L	13065961	13065967	Stalker2|non-reference|0.5556|SRR10981813_1|temp|rp|559	0	+
chr2L	13071396	13071448	1731|non-reference|0.1364|SRR10981813_1|temp|rp|560	0	-
chr2L	13072804	13072972	F_element|non-reference|0.1250|SRR10981813_1|temp|rp|561	0	+
chr2L	13119359	13119363	Burdock|non-reference|1.0000|SRR10981813_1|temp|rp|562	0	+
chr2L	13147968	13147974	3S18|non-reference|0.6957|SRR10981813_1|temp|sr|565	0	+
chr2L	13267489	13267673	gypsy1|non-reference|0.1905|SRR10981813_1|temp|rp|567	0	-
chr2L	13318426	13318592	jockey|non-reference|0.4211|SRR10981813_1|temp|rp|578	0	+
chr2L	13332774	13332779	17.6|non-reference|0.5882|SRR10981813_1|temp|sr|579	0	-
chr2L	13474270	13474295	17.6|non-reference|0.2727|SRR10981813_1|temp|rp|583	0	+
chr2L	13474424	13474500	jockey|non-reference|0.1429|SRR10981813_1|temp|rp|584	0	-
chr2L	13495206	13495212	opus|non-reference|1.0000|SRR10981813_1|temp|sr|586	0	+
chr2L	13501978	13502103	gypsy1|non-reference|0.2000|SRR10981813_1|temp|rp|587	0	+
chr2L	13509610	13509614	Tirant|non-reference|0.4762|SRR10981813_1|temp|sr|588	0	-
chr2L	13510124	13510257	jockey|non-reference|0.1111|SRR10981813_1|temp|rp|589	0	-
chr2L	13511157	13511190	copia|non-reference|0.2609|SRR10981813_1|temp|rp|590	0	+
chr2L	13515367	13515536	297|non-reference|0.5000|SRR10981813_1|temp|rp|591	0	-
chr2L	13573141	13573169	copia|non-reference|0.3636|SRR10981813_1|temp|rp|595	0	+
chr2L	13583677	13583682	Doc|non-reference|0.5455|SRR10981813_1|temp|rp|597	0	-
chr2L	13616105	13616201	Burdock|non-reference|0.3182|SRR10981813_1|temp|rp|599	0	+
chr2L	13631976	13632032	jockey|non-reference|0.1538|SRR10981813_1|temp|rp|600	0	-
chr2L	13759121	13759337	1731|non-reference|0.3333|SRR10981813_1|temp|rp|602	0	+
chr2L	13838386	13838394	copia|non-reference|0.3846|SRR10981813_1|temp|rp|606	0	+
chr2L	13887488	13887492	Bari1|non-reference|0.6429|SRR10981813_1|temp|rp|608	0	-
chr2L	13943189	13943203	Rt1b|non-reference|0.8500|SRR10981813_1|temp|rp|609	0	-
chr2L	14076069	14076077	F_element|non-reference|0.6364|SRR10981813_1|temp|rp|612	0	+
chr2L	14108247	14108399	blood|non-reference|0.2222|SRR10981813_1|temp|rp|614	0	-
chr2L	14257643	14257940	1731|non-reference|0.3333|SRR10981813_1|temp|rp|618	0	-
chr2L	14428191	14428353	297|non-reference|0.3846|SRR10981813_1|temp|rp|621	0	+
chr2L	14546378	14546431	Juan|non-reference|0.2143|SRR10981813_1|temp|rp|627	0	+
chr2L	14593278	14593284	3S18|non-reference|0.3200|SRR10981813_1|temp|sr|629	0	-
chr2L	14610822	14611003	blood|non-reference|0.1852|SRR10981813_1|temp|rp|630	0	+
chr2L	14723049	14723065	F_element|non-reference|0.7778|SRR10981813_1|temp|rp|634	0	-
chr2L	14788607	14788695	opus|non-reference|0.5455|SRR10981813_1|temp|rp|641	0	+
chr2L	14851384	14851396	F_element|non-reference|0.8667|SRR10981813_1|temp|rp|642	0	+
chr2L	14918293	14918341	jockey|non-reference|0.2778|SRR10981813_1|temp|rp|645	0	+
chr2L	14967266	14967454	1731|non-reference|0.1538|SRR10981813_1|temp|rp|646	0	-
chr2L	15018308	15018518	17.6|non-reference|0.5625|SRR10981813_1|temp|rp|651	0	-
chr2L	15018308	15018342	17.6|non-reference|0.7500|SRR10981813_1|temp|rp|652	0	+
chr2L	15099118	15099130	roo|non-reference|0.7714|SRR10981813_1|temp|rp|655	0	+
chr2L	15133185	15133288	copia|non-reference|0.8333|SRR10981813_1|temp|rp|657	0	+
chr2L	15142289	15142303	BS|non-reference|0.5500|SRR10981813_1|temp|rp|658	0	+
chr2L	15308208	15308294	F_element|non-reference|1.0000|SRR10981813_1|temp|rp|663	0	+
chr2L	15313022	15313296	3S18|non-reference|0.2308|SRR10981813_1|temp|rp|664	0	-
chr2L	15369614	15369713	1731|non-reference|0.6000|SRR10981813_1|temp|rp|665	0	+
chr2L	15744568	15744669	Burdock|non-reference|0.2188|SRR10981813_1|temp|rp|680	0	-
chr2L	15777205	15777210	17.6|non-reference|0.9286|SRR10981813_1|temp|sr|681	0	+
chr2L	15850247	15850257	copia|non-reference|0.8667|SRR10981813_1|temp|rp|684	0	+
chr2L	15874323	15874329	jockey|non-reference|0.3750|SRR10981813_1|temp|rp|685	0	+
chr2L	15894618	15894874	jockey|non-reference|0.3077|SRR10981813_1|temp|rp|687	0	+
chr2L	15906067	15906191	opus|non-reference|0.6875|SRR10981813_1|temp|rp|689	0	+
chr2L	15978534	15978554	Quasimodo|non-reference|0.7778|SRR10981813_1|temp|rp|693	0	+
chr2L	15995871	15996091	1731|non-reference|0.1579|SRR10981813_1|temp|rp|694	0	-
chr2L	16015209	16015360	gypsy1|non-reference|0.2143|SRR10981813_1|temp|rp|695	0	-
chr2L	16170844	16170955	1731|non-reference|0.1333|SRR10981813_1|temp|rp|702	0	+
chr2L	16252616	16252674	Juan|non-reference|0.4500|SRR10981813_1|temp|rp|704	0	+
chr2L	16253633	16253642	blood|non-reference|0.3200|SRR10981813_1|temp|rp|705	0	-
chr2L	16273763	16274000	1731|non-reference|0.2222|SRR10981813_1|temp|rp|706	0	+
chr2L	16283347	16283405	copia|non-reference|0.6364|SRR10981813_1|temp|rp|707	0	+
chr2L	16322688	16322695	17.6|non-reference|0.4500|SRR10981813_1|temp|rp|709	0	+
chr2L	16359431	16359695	3S18|non-reference|0.2500|SRR10981813_1|temp|rp|710	0	-
chr2L	16446610	16446793	1731|non-reference|0.7692|SRR10981813_1|temp|rp|711	0	+
chr2L	16456606	16456745	297|non-reference|0.2857|SRR10981813_1|temp|rp|712	0	+
chr2L	16504496	16504551	roo|non-reference|0.4762|SRR10981813_1|temp|rp|715	0	+
chr2L	16523755	16523765	copia|non-reference|0.6250|SRR10981813_1|temp|rp|718	0	+
chr2L	16524635	16524859	gypsy1|non-reference|0.1667|SRR10981813_1|temp|rp|719	0	+
chr2L	16529149	16529161	17.6|non-reference|0.2000|SRR10981813_1|temp|rp|720	0	+
chr2L	16565459	16565486	17.6|non-reference|0.1538|SRR10981813_1|temp|rp|726	0	-
chr2L	16611178	16611256	jockey|non-reference|0.1176|SRR10981813_1|temp|rp|729	0	-
chr2L	16624122	16624174	copia|non-reference|0.3077|SRR10981813_1|temp|rp|735	0	+
chr2L	16759207	16759290	Stalker2|non-reference|0.3750|SRR10981813_1|temp|rp|739	0	+
chr2L	16878925	16878939	jockey|non-reference|0.2857|SRR10981813_1|temp|rp|751	0	-
chr2L	16936315	16936322	3S18|non-reference|0.8571|SRR10981813_1|temp|rp|752	0	+
chr2L	17049971	17049976	17.6|non-reference|0.7273|SRR10981813_1|temp|sr|753	0	-
chr2L	17205306	17205326	jockey|non-reference|0.3889|SRR10981813_1|temp|rp|760	0	+
chr2L	17425513	17425668	17.6|non-reference|0.2609|SRR10981813_1|temp|rp|771	0	-
chr2L	17545409	17545426	roo|non-reference|0.9259|SRR10981813_1|temp|rp|778	0	+
chr2L	17613378	17613423	mdg3|non-reference|0.3889|SRR10981813_1|temp|rp|783	0	+
chr2L	17663601	17663678	1731|non-reference|0.6316|SRR10981813_1|temp|rp|784	0	-
chr2L	17864951	17864956	3S18|non-reference|0.8667|SRR10981813_1|temp|sr|786	0	+
chr2L	17880867	17881003	1731|non-reference|0.2222|SRR10981813_1|temp|rp|787	0	+
chr2L	18106253	18106361	jockey|non-reference|0.3636|SRR10981813_1|temp|rp|801	0	+
chr2L	18217012	18217026	roo|non-reference|0.4615|SRR10981813_1|temp|rp|808	0	-
chr2L	18301320	18301322	hopper|non-reference|0.8333|SRR10981813_1|temp|rp|810	0	+
chr2L	18475009	18475146	blood|non-reference|0.1765|SRR10981813_1|temp|rp|815	0	-
chr2L	18559795	18559888	mdg3|non-reference|0.4000|SRR10981813_1|temp|rp|818	0	-
chr2L	18568083	18568088	copia|non-reference|0.6786|SRR10981813_1|temp|sr|819	0	-
chr2L	18605077	18605085	blood|non-reference|0.8000|SRR10981813_1|temp|sr|822	0	-
chr2L	18624073	18624289	1731|non-reference|0.2000|SRR10981813_1|temp|rp|824	0	+
chr2L	18630552	18630586	17.6|non-reference|0.7222|SRR10981813_1|temp|rp|825	0	+
chr2L	18653855	18653915	gypsy1|non-reference|0.3333|SRR10981813_1|temp|rp|826	0	-
chr2L	18659690	18659751	17.6|non-reference|0.2353|SRR10981813_1|temp|rp|827	0	-
chr2L	18755873	18756096	F_element|non-reference|0.1429|SRR10981813_1|temp|rp|833	0	+
chr2L	18790234	18790241	copia|non-reference|0.3846|SRR10981813_1|temp|rp|835	0	-
chr2L	18899860	18900091	412|non-reference|0.2000|SRR10981813_1|temp|rp|844	0	-
chr2L	18946374	18946403	3S18|non-reference|0.3333|SRR10981813_1|temp|rp|848	0	+
chr2L	19059188	19059193	3S18|non-reference|0.4444|SRR10981813_1|temp|sr|857	0	+
chr2L	19141627	19141671	jockey|non-reference|0.3333|SRR10981813_1|temp|rp|861	0	+
chr2L	19144732	19144737	diver|non-reference|0.4444|SRR10981813_1|temp|sr|862	0	-
chr2L	19157975	19157988	jockey|non-reference|0.3077|SRR10981813_1|temp|rp|863	0	-
chr2L	19165019	19165113	diver|non-reference|0.2500|SRR10981813_1|temp|rp|864	0	-
chr2L	19178492	19178599	17.6|non-reference|0.8182|SRR10981813_1|temp|rp|865	0	-
chr2L	19277174	19277179	412|non-reference|1.0000|SRR10981813_1|temp|sr|868	0	-
chr2L	19378445	19378453	jockey|non-reference|0.5000|SRR10981813_1|temp|rp|872	0	+
chr2L	19441794	19441797	3S18|non-reference|0.6316|SRR10981813_1|temp|sr|876	0	+
chr2L	19459121	19459309	G2|non-reference|0.2727|SRR10981813_1|temp|rp|877	0	+
chr2L	19520424	19520448	F_element|non-reference|0.4444|SRR10981813_1|temp|rp|882	0	+
chr2L	19596534	19596538	roo|non-reference|0.6000|SRR10981813_1|temp|rp|883	0	-
chr2L	19953796	19953799	blood|non-reference|0.2667|SRR10981813_1|temp|rp|905	0	-
chr2L	20086327	20086331	Transpac|non-reference|1.0000|SRR10981813_1|temp|sr|914	0	-
chr2R	6491511	6491705	copia|non-reference|0.3529|SRR10981813_1|temp|rp|11392	0	+
chr2R	6526583	6526590	3S18|non-reference|0.1429|SRR10981813_1|temp|rp|11397	0	+
chr2R	6723435	6723439	blood|non-reference|0.8095|SRR10981813_1|temp|sr|11413	0	+
chr2R	6788161	6788196	gypsy1|non-reference|0.3158|SRR10981813_1|temp|rp|11417	0	+
chr2R	6904667	6904759	3S18|non-reference|0.1905|SRR10981813_1|temp|rp|11422	0	+
chr2R	6905265	6905272	roo|non-reference|0.8667|SRR10981813_1|temp|rp|11423	0	+
chr2R	6914394	6914547	jockey|non-reference|0.2963|SRR10981813_1|temp|rp|11424	0	-
chr2R	6981241	6981257	412|non-reference|1.0000|SRR10981813_1|temp|rp|11436	0	+
chr2R	7013751	7013757	gypsy1|non-reference|0.2000|SRR10981813_1|temp|rp|11438	0	+
chr2R	7046402	7046431	1731|non-reference|0.6923|SRR10981813_1|temp|rp|11444	0	-
chr2R	7100244	7100250	mdg3|non-reference|0.7143|SRR10981813_1|temp|rp|11448	0	+
chr2R	7230576	7230583	Stalker2|non-reference|0.4000|SRR10981813_1|temp|rp|11453	0	-
chr2R	7378527	7378636	gypsy1|non-reference|0.1613|SRR10981813_1|temp|rp|11461	0	+
chr2R	7453407	7453411	F_element|non-reference|0.8182|SRR10981813_1|temp|rp|11468	0	+
chr2R	7617930	7618123	jockey|non-reference|0.1250|SRR10981813_1|temp|rp|11478	0	-
chr2R	7618027	7618136	jockey|non-reference|0.1923|SRR10981813_1|temp|rp|11479	0	+
chr2R	7624021	7624189	gypsy1|non-reference|0.1154|SRR10981813_1|temp|rp|11480	0	+
chr2R	7625536	7625574	copia|non-reference|0.1351|SRR10981813_1|temp|rp|11481	0	-
chr2R	7641841	7641849	mdg3|non-reference|0.8393|SRR10981813_1|temp|rp|11482	0	-
chr2R	7694065	7694217	gypsy1|non-reference|0.2222|SRR10981813_1|temp|rp|11484	0	-
chr2R	7694112	7694185	297|non-reference|0.1923|SRR10981813_1|temp|rp|11485	0	+
chr2R	7698423	7698683	gypsy1|non-reference|0.2963|SRR10981813_1|temp|rp|11486	0	-
chr2R	7725581	7725825	1731|non-reference|0.3182|SRR10981813_1|temp|rp|11487	0	+
chr2R	7727172	7727187	BS|non-reference|0.7222|SRR10981813_1|temp|rp|11488	0	+
chr2R	7738729	7738843	jockey|non-reference|0.1579|SRR10981813_1|temp|rp|11489	0	-
chr2R	7752002	7752008	17.6|non-reference|0.9535|SRR10981813_1|temp|sr|11492	0	+
chr2R	7771026	7771061	copia|non-reference|0.2400|SRR10981813_1|temp|rp|11495	0	+
chr2R	7771462	7771470	copia|non-reference|0.2381|SRR10981813_1|temp|rp|11496	0	+
chr2R	7772160	7772402	gypsy1|non-reference|0.1186|SRR10981813_1|temp|rp|11497	0	+
chr2R	7774771	7774773	diver|non-reference|1.0000|SRR10981813_1|temp|sr|11498	0	+
chr2R	7786483	7786485	diver|non-reference|0.2250|SRR10981813_1|temp|rp|11502	0	-
chr2R	7889422	7889456	jockey|non-reference|0.3333|SRR10981813_1|temp|rp|11503	0	-
chr2R	7889485	7889492	jockey|non-reference|0.5882|SRR10981813_1|temp|rp|11504	0	+
chr2R	7910038	7910043	copia|non-reference|0.8500|SRR10981813_1|temp|sr|11509	0	+
chr2R	7913922	7913949	mdg1|non-reference|0.3636|SRR10981813_1|temp|rp|11510	0	-
chr2R	7943291	7943295	mdg3|non-reference|1.0000|SRR10981813_1|temp|sr|11512	0	-
chr2R	7999891	7999924	17.6|non-reference|0.5000|SRR10981813_1|temp|rp|11519	0	+
chr2R	8113957	8113963	17.6|non-reference|0.9111|SRR10981813_1|temp|sr|11526	0	-
chr2R	8176712	8176784	copia|non-reference|0.7500|SRR10981813_1|temp|rp|11530	0	-
chr2R	8265924	8265929	jockey|non-reference|0.3125|SRR10981813_1|temp|rp|11533	0	+
chr2R	8310884	8310886	pogo|non-reference|1.0000|SRR10981813_1|temp|sr|11535	0	-
chr2R	8320312	8320327	diver|non-reference|0.4615|SRR10981813_1|temp|rp|11536	0	+
chr2R	8498128	8498376	Burdock|non-reference|0.3571|SRR10981813_1|temp|rp|11554	0	-
chr2R	8831667	8831695	1731|non-reference|0.8000|SRR10981813_1|temp|rp|11577	0	+
chr2R	8967443	8967457	Transpac|non-reference|0.5161|SRR10981813_1|temp|rp|11581	0	+
chr2R	8986598	8986613	Juan|non-reference|0.4286|SRR10981813_1|temp|rp|11584	0	-
chr2R	9179458	9179465	17.6|non-reference|1.0000|SRR10981813_1|temp|sr|11591	0	-
chr2R	9214084	9214088	F_element|non-reference|1.0000|SRR10981813_1|temp|rp|11593	0	-
chr2R	9546566	9546587	gypsy|non-reference|0.3000|SRR10981813_1|temp|rp|11608	0	-
chr2R	9668101	9668119	jockey|non-reference|0.4375|SRR10981813_1|temp|rp|11609	0	-
chr2R	9725369	9725383	jockey|non-reference|0.4118|SRR10981813_1|temp|rp|11612	0	+
chr2R	9753463	9753473	blood|non-reference|0.2500|SRR10981813_1|temp|rp|11613	0	-
chr2R	9833669	9833674	17.6|non-reference|1.0000|SRR10981813_1|temp|sr|11616	0	-
chr2R	9854080	9854088	pogo|non-reference|0.9545|SRR10981813_1|temp|sr|11620	0	+
chr2R	9871024	9871030	roo|non-reference|1.0000|SRR10981813_1|temp|sr|11626	0	-
chr2R	9919133	9919137	17.6|non-reference|0.8621|SRR10981813_1|temp|sr|11632	0	-
chr2R	9950152	9950157	3S18|non-reference|0.9000|SRR10981813_1|temp|sr|11634	0	+
chr2R	9961137	9961142	3S18|non-reference|0.8462|SRR10981813_1|temp|sr|11635	0	+
chr2R	9963466	9963480	1731|non-reference|0.2500|SRR10981813_1|temp|rp|11636	0	-
chr2R	10046253	10046259	copia|non-reference|0.7600|SRR10981813_1|temp|sr|11646	0	-
chr2R	10048833	10048921	diver|non-reference|0.3636|SRR10981813_1|temp|rp|11647	0	-
chr2R	10059642	10059651	17.6|non-reference|1.0000|SRR10981813_1|temp|sr|11648	0	-
chr2R	10135724	10135732	mdg3|non-reference|1.0000|SRR10981813_1|temp|sr|11650	0	+
chr2R	10149981	10150024	1731|non-reference|0.3846|SRR10981813_1|temp|rp|11651	0	+
chr2R	10151150	10151153	Doc|non-reference|1.0000|SRR10981813_1|temp|rp|11652	0	-
chr2R	10171483	10171489	297|non-reference|1.0000|SRR10981813_1|temp|sr|11653	0	-
chr2R	10205353	10205359	17.6|non-reference|1.0000|SRR10981813_1|temp|sr|11656	0	-
chr2R	10231175	10231180	Doc|non-reference|0.6923|SRR10981813_1|temp|rp|11660	0	-
chr2R	10235210	10235440	blood|non-reference|0.1667|SRR10981813_1|temp|rp|11666	0	-
chr2R	10249479	10249485	297|non-reference|0.9412|SRR10981813_1|temp|sr|11667	0	+
chr2R	10264286	10264319	1731|non-reference|0.2857|SRR10981813_1|temp|rp|11669	0	+
chr2R	10266374	10266381	Stalker2|non-reference|0.6471|SRR10981813_1|temp|rp|11670	0	+
chr2R	10277836	10277978	297|non-reference|0.3103|SRR10981813_1|temp|rp|11671	0	+
chr2R	10354566	10354620	blood|non-reference|0.2353|SRR10981813_1|temp|rp|11673	0	+
chr2R	10372980	10373121	1731|non-reference|0.5455|SRR10981813_1|temp|rp|11674	0	+
chr2R	10472272	10472278	gypsy1|non-reference|0.5000|SRR10981813_1|temp|rp|11682	0	-
chr2R	10511159	10511165	1731|non-reference|0.4500|SRR10981813_1|temp|rp|11686	0	-
chr2R	10534461	10534526	297|non-reference|0.1282|SRR10981813_1|temp|rp|11687	0	-
chr2R	10543774	10543781	1731|non-reference|0.2333|SRR10981813_1|temp|rp|11688	0	-
chr2R	10580974	10581002	17.6|non-reference|0.4211|SRR10981813_1|temp|rp|11690	0	+
chr2R	10751958	10752054	297|non-reference|0.3529|SRR10981813_1|temp|rp|11701	0	+
chr2R	10767837	10767849	jockey|non-reference|0.6667|SRR10981813_1|temp|rp|11702	0	-
chr2R	10777378	10777384	17.6|non-reference|0.4737|SRR10981813_1|temp|sr|11703	0	+
chr2R	10829629	10829635	blood|non-reference|0.7500|SRR10981813_1|temp|rp|11708	0	-
chr2R	10851006	10851165	copia|non-reference|0.3333|SRR10981813_1|temp|rp|11709	0	+
chr2R	10864784	10864985	17.6|non-reference|0.8462|SRR10981813_1|temp|rp|11710	0	+
chr2R	10902163	10902176	jockey|non-reference|0.5556|SRR10981813_1|temp|rp|11712	0	+
chr2R	10971531	10971538	roo|non-reference|1.0000|SRR10981813_1|temp|sr|11719	0	-
chr2R	11041562	11041582	jockey|non-reference|0.2000|SRR10981813_1|temp|rp|11730	0	-
chr2R	11067752	11067760	17.6|non-reference|0.8961|SRR10981813_1|temp|rp|11733	0	+
chr2R	11071502	11071509	gypsy1|non-reference|0.2414|SRR10981813_1|temp|rp|11738	0	-
chr2R	11075529	11075535	blood|non-reference|0.2794|SRR10981813_1|temp|rp|11739	0	+
chr2R	11090110	11090115	17.6|non-reference|0.1098|SRR10981813_1|temp|sr|11744	0	-
chr2R	11098745	11098980	297|non-reference|0.2297|SRR10981813_1|temp|rp|11745	0	+
chr2R	11111446	11111459	jockey|non-reference|0.2941|SRR10981813_1|temp|rp|11748	0	+
chr2R	11153203	11153221	17.6|non-reference|0.8519|SRR10981813_1|temp|rp|11753	0	-
chr2R	11168942	11168947	diver|non-reference|1.0000|SRR10981813_1|temp|sr|11756	0	+
chr2R	11185370	11185511	1360|non-reference|0.1250|SRR10981813_1|temp|rp|11757	0	-
chr2R	11192427	11192475	gypsy1|non-reference|0.4545|SRR10981813_1|temp|rp|11758	0	-
chr2R	11196778	11196832	copia|non-reference|0.2727|SRR10981813_1|temp|rp|11759	0	-
chr2R	11524455	11524461	297|non-reference|1.0000|SRR10981813_1|temp|sr|11783	0	-
chr2R	11535871	11535878	diver|non-reference|0.7500|SRR10981813_1|temp|sr|11785	0	+
chr2R	11616586	11616595	3S18|non-reference|0.5778|SRR10981813_1|temp|sr|11788	0	-
chr2R	11647194	11647247	3S18|non-reference|0.1613|SRR10981813_1|temp|rp|11794	0	+
chr2R	11666925	11666969	jockey|non-reference|0.4194|SRR10981813_1|temp|rp|11795	0	+
chr2R	11779998	11780005	Juan|non-reference|0.7500|SRR10981813_1|temp|rp|11800	0	-
chr2R	11837771	11837776	3S18|non-reference|0.3000|SRR10981813_1|temp|sr|11805	0	-
chr2R	12012261	12012267	17.6|non-reference|0.9730|SRR10981813_1|temp|sr|11809	0	-
chr2R	12087084	12087090	17.6|non-reference|0.9412|SRR10981813_1|temp|sr|11810	0	+
chr2R	12119926	12119963	3S18|non-reference|0.4737|SRR10981813_1|temp|rp|11811	0	+
chr2R	12144183	12144205	17.6|non-reference|0.2857|SRR10981813_1|temp|rp|11815	0	+
chr2R	12230441	12230500	17.6|non-reference|0.1579|SRR10981813_1|temp|rp|11817	0	-
chr2R	12233302	12233313	mdg3|non-reference|0.3000|SRR10981813_1|temp|rp|11818	0	+
chr2R	12247030	12247070	jockey|non-reference|0.1818|SRR10981813_1|temp|rp|11819	0	+
chr2R	12270300	12270306	297|non-reference|0.7000|SRR10981813_1|temp|sr|11821	0	+
chr2R	12457520	12457526	blood|non-reference|0.7273|SRR10981813_1|temp|rp|11829	0	+
chr2R	12495186	12495421	297|non-reference|0.5000|SRR10981813_1|temp|rp|11832	0	+
chr2R	12603249	12603255	297|non-reference|0.8000|SRR10981813_1|temp|sr|11843	0	+
chr2R	12656763	12657051	1731|non-reference|0.3684|SRR10981813_1|temp|rp|11844	0	-
chr2R	12657716	12657746	1731|non-reference|0.7667|SRR10981813_1|temp|rp|11845	0	+
chr2R	12665293	12665300	roo|non-reference|0.9348|SRR10981813_1|temp|rp|11846	0	+
chr2R	12677855	12677865	gypsy1|non-reference|0.3103|SRR10981813_1|temp|rp|11847	0	+
chr2R	12706837	12706842	1731|non-reference|0.8000|SRR10981813_1|temp|rp|11848	0	-
chr2R	12731645	12731825	springer|non-reference|0.2273|SRR10981813_1|temp|rp|11849	0	-
chr2R	12731791	12731825	gypsy1|non-reference|0.2381|SRR10981813_1|temp|rp|11850	0	-
chr2R	12737285	12737291	copia|non-reference|0.7059|SRR10981813_1|temp|sr|11853	0	-
chr2R	12737977	12737985	copia|non-reference|0.2308|SRR10981813_1|temp|rp|11854	0	-
chr2R	12860858	12860981	jockey|non-reference|0.2500|SRR10981813_1|temp|rp|11856	0	-
chr2R	12956907	12957044	copia|non-reference|0.1739|SRR10981813_1|temp|rp|11865	0	+
chr2R	12993665	12993730	1731|non-reference|0.5417|SRR10981813_1|temp|rp|11866	0	+
chr2R	13049202	13049209	roo|non-reference|0.9630|SRR10981813_1|temp|sr|11873	0	-
chr2R	13108133	13108139	springer|non-reference|0.7000|SRR10981813_1|temp|rp|11876	0	-
chr2R	13108137	13108197	gypsy1|non-reference|0.1111|SRR10981813_1|temp|rp|11877	0	-
chr2R	13109604	13109610	Tabor|non-reference|1.0000|SRR10981813_1|temp|sr|11878	0	-
chr2R	13190007	13190012	17.6|non-reference|0.9565|SRR10981813_1|temp|sr|11883	0	-
chr2R	13256001	13256096	Max_element|non-reference|1.0000|SRR10981813_1|temp|rp|11885	0	+
chr2R	13343391	13343425	gypsy1|non-reference|0.2857|SRR10981813_1|temp|rp|11887	0	-
chr2R	13373897	13373904	copia|non-reference|0.5000|SRR10981813_1|temp|rp|11889	0	+
chr2R	13383641	13383647	412|non-reference|0.9231|SRR10981813_1|temp|rp|11890	0	-
chr2R	13424339	13424345	blood|non-reference|0.3750|SRR10981813_1|temp|rp|11895	0	-
chr2R	13528497	13528700	jockey|non-reference|0.2727|SRR10981813_1|temp|rp|11899	0	+
chr2R	13562027	13562159	297|non-reference|0.2857|SRR10981813_1|temp|rp|11900	0	+
chr2R	13678444	13678454	17.6|non-reference|0.6000|SRR10981813_1|temp|rp|11910	0	-
chr2R	13839721	13839782	blood|non-reference|0.3500|SRR10981813_1|temp|rp|11921	0	-
chr2R	13842884	13842977	17.6|non-reference|0.5500|SRR10981813_1|temp|rp|11922	0	-
chr2R	13930232	13930238	17.6|non-reference|0.9130|SRR10981813_1|temp|sr|11924	0	-
chr2R	13995494	13995502	1731|non-reference|0.8636|SRR10981813_1|temp|rp|11926	0	+
chr2R	13997015	13997016	17.6|non-reference|0.9667|SRR10981813_1|temp|sr|11927	0	+
chr2R	14004393	14004479	copia|non-reference|0.5429|SRR10981813_1|temp|rp|11930	0	-
chr2R	14147554	14147562	3S18|non-reference|0.8095|SRR10981813_1|temp|rp|11951	0	+
chr2R	14250300	14250306	3S18|non-reference|0.4783|SRR10981813_1|temp|rp|11962	0	-
chr2R	14303955	14303962	diver|non-reference|0.6111|SRR10981813_1|temp|sr|11965	0	+
chr2R	14434442	14434556	jockey|non-reference|0.1154|SRR10981813_1|temp|rp|11972	0	-
chr2R	14519796	14519803	roo|non-reference|1.0000|SRR10981813_1|temp|sr|11978	0	+
chr2R	14667374	14667387	Doc|non-reference|0.9091|SRR10981813_1|temp|rp|11980	0	-
chr2R	14746164	14746191	gypsy1|non-reference|0.3171|SRR10981813_1|temp|rp|11982	0	-
chr2R	14772976	14772978	297|non-reference|0.4615|SRR10981813_1|temp|sr|11983	0	+
chr2R	14780052	14780145	17.6|non-reference|0.5882|SRR10981813_1|temp|rp|11984	0	+
chr2R	14919672	14919676	17.6|non-reference|1.0000|SRR10981813_1|temp|rp|11986	0	+
chr2R	14941743	14941810	jockey|non-reference|0.2000|SRR10981813_1|temp|rp|11987	0	+
chr2R	14954069	14954107	jockey|non-reference|0.5000|SRR10981813_1|temp|rp|11992	0	-
chr2R	14986181	14986392	blood|non-reference|0.7273|SRR10981813_1|temp|rp|11993	0	+
chr2R	15079412	15079673	jockey|non-reference|0.1364|SRR10981813_1|temp|rp|12002	0	-
chr2R	15164125	15164186	1731|non-reference|0.5500|SRR10981813_1|temp|rp|12005	0	+
chr2R	15253293	15253299	17.6|non-reference|1.0000|SRR10981813_1|temp|sr|12006	0	-
chr2R	15323228	15323232	gypsy1|non-reference|0.2121|SRR10981813_1|temp|rp|12010	0	+
chr2R	15324355	15324374	gypsy1|non-reference|0.3548|SRR10981813_1|temp|rp|12011	0	-
chr2R	15350385	15350411	blood|non-reference|0.6000|SRR10981813_1|temp|rp|12013	0	-
chr2R	15353282	15353286	Tirant|non-reference|1.0000|SRR10981813_1|temp|sr|12014	0	+
chr2R	15401437	15401601	jockey|non-reference|0.3529|SRR10981813_1|temp|rp|12018	0	+
chr2R	15425543	15425549	17.6|non-reference|0.9333|SRR10981813_1|temp|sr|12021	0	+
chr2R	15583142	15583144	17.6|non-reference|0.8182|SRR10981813_1|temp|rp|12033	0	-
chr2R	15595152	15595164	jockey|non-reference|0.6364|SRR10981813_1|temp|rp|12035	0	-
chr2R	15621337	15621414	jockey|non-reference|0.2000|SRR10981813_1|temp|rp|12038	0	+
chr2R	15642213	15642244	Stalker2|non-reference|0.6400|SRR10981813_1|temp|rp|12039	0	+
chr2R	15819208	15819216	1731|non-reference|0.6667|SRR10981813_1|temp|rp|12057	0	+
chr2R	15943686	15943694	1731|non-reference|0.3333|SRR10981813_1|temp|rp|12061	0	-
chr2R	16104672	16104871	springer|non-reference|0.3333|SRR10981813_1|temp|rp|12067	0	+
chr2R	16104755	16104783	gypsy1|non-reference|0.7073|SRR10981813_1|temp|rp|12068	0	+
chr2R	16129882	16129888	17.6|non-reference|0.9444|SRR10981813_1|temp|sr|12069	0	+
chr2R	16155351	16155358	copia|non-reference|0.4000|SRR10981813_1|temp|rp|12071	0	+
chr2R	16204266	16204279	Stalker2|non-reference|0.5238|SRR10981813_1|temp|rp|12073	0	-
chr2R	16211339	16211423	copia|non-reference|0.4615|SRR10981813_1|temp|rp|12074	0	-
chr2R	16226184	16226290	gypsy1|non-reference|0.4359|SRR10981813_1|temp|rp|12076	0	-
chr2R	16392550	16392555	297|non-reference|0.1600|SRR10981813_1|temp|rp|12082	0	+
chr2R	16602876	16603093	blood|non-reference|0.2353|SRR10981813_1|temp|rp|12084	0	-
chr2R	16627428	16627432	mdg3|non-reference|0.5000|SRR10981813_1|temp|rp|12085	0	+
chr2R	16723284	16723335	blood|non-reference|0.2143|SRR10981813_1|temp|rp|12087	0	-
chr2R	16734546	16734572	jockey|non-reference|0.5714|SRR10981813_1|temp|rp|12090	0	-
chr2R	16834290	16834299	1360|non-reference|1.0000|SRR10981813_1|temp|sr|12091	0	+
chr2R	16863841	16863847	mdg3|non-reference|1.0000|SRR10981813_1|temp|rp|12094	0	-
chr2R	16983500	16983515	jockey|non-reference|0.1875|SRR10981813_1|temp|rp|12095	0	+
chr2R	17255368	17255399	1731|non-reference|0.6818|SRR10981813_1|temp|rp|12108	0	+
chr2R	17279022	17279024	17.6|non-reference|0.9231|SRR10981813_1|temp|sr|12110	0	+
chr2R	17299637	17299671	jockey|non-reference|0.8000|SRR10981813_1|temp|rp|12111	0	-
chr2R	17322061	17322079	Juan|non-reference|0.6364|SRR10981813_1|temp|rp|12112	0	-
chr2R	17337159	17337237	jockey|non-reference|0.1481|SRR10981813_1|temp|rp|12113	0	-
chr2R	17367373	17367510	297|non-reference|0.5000|SRR10981813_1|temp|rp|12114	0	-
chr2R	17458943	17458972	copia|non-reference|0.1765|SRR10981813_1|temp|rp|12120	0	-
chr2R	17470004	17470011	blood|non-reference|0.4194|SRR10981813_1|temp|rp|12123	0	+
chr2R	17474569	17474620	mdg3|non-reference|0.8889|SRR10981813_1|temp|rp|12124	0	-
chr2R	17624768	17624970	297|non-reference|0.3333|SRR10981813_1|temp|rp|12126	0	-
chr2R	17640780	17640978	1731|non-reference|0.3636|SRR10981813_1|temp|rp|12127	0	+
chr2R	17718370	17718377	McClintock|non-reference|0.7727|SRR10981813_1|temp|rp|12130	0	+
chr2R	17844142	17844149	Stalker2|non-reference|0.5000|SRR10981813_1|temp|rp|12138	0	-
chr2R	17848834	17848940	17.6|non-reference|0.5758|SRR10981813_1|temp|rp|12139	0	+
chr2R	17854728	17854736	copia|non-reference|0.8667|SRR10981813_1|temp|rp|12140	0	+
chr2R	17896913	17896921	3S18|non-reference|0.3000|SRR10981813_1|temp|rp|12141	0	+
chr2R	18323069	18323075	17.6|non-reference|0.8667|SRR10981813_1|temp|rp|12170	0	-
chr2R	18326350	18326451	297|non-reference|0.7500|SRR10981813_1|temp|rp|12171	0	-
chr2R	18354334	18354338	Stalker2|non-reference|0.4286|SRR10981813_1|temp|rp|12172	0	+
chr2R	18393904	18394033	blood|non-reference|0.3000|SRR10981813_1|temp|rp|12176	0	+
chr2R	18532469	18532478	copia|non-reference|0.9167|SRR10981813_1|temp|rp|12178	0	+
chr2R	18540959	18540972	roo|non-reference|0.8182|SRR10981813_1|temp|rp|12179	0	+
chr2R	18547495	18547501	gypsy1|non-reference|0.2903|SRR10981813_1|temp|rp|12180	0	+
chr2R	18561214	18561287	Doc|non-reference|0.4500|SRR10981813_1|temp|rp|12181	0	-
chr2R	18582295	18582302	Stalker2|non-reference|0.5000|SRR10981813_1|temp|rp|12182	0	+
chr2R	18606417	18606423	17.6|non-reference|0.8919|SRR10981813_1|temp|sr|12184	0	-
chr2R	18653405	18653420	Juan|non-reference|0.9000|SRR10981813_1|temp|rp|12188	0	+
chr2R	18691565	18691748	copia|non-reference|0.3103|SRR10981813_1|temp|rp|12190	0	-
chr2R	18716177	18716181	gypsy5|non-reference|1.0000|SRR10981813_1|temp|sr|12191	0	-
chr2R	18766144	18766235	297|non-reference|0.7000|SRR10981813_1|temp|rp|12194	0	+
chr2R	18770295	18770325	3S18|non-reference|0.1739|SRR10981813_1|temp|rp|12195	0	+
chr2R	18807868	18807882	BS|non-reference|0.8710|SRR10981813_1|temp|rp|12196	0	+
chr2R	18854984	18854991	copia|non-reference|0.6400|SRR10981813_1|temp|sr|12197	0	+
chr2R	18857556	18857579	blood|non-reference|0.5000|SRR10981813_1|temp|rp|12198	0	+
chr2R	18983680	18983692	jockey|non-reference|0.7333|SRR10981813_1|temp|rp|12214	0	-
chr2R	18987138	18987161	17.6|non-reference|0.5833|SRR10981813_1|temp|rp|12215	0	-
chr2R	19046337	19046340	17.6|non-reference|0.6500|SRR10981813_1|temp|rp|12220	0	+
chr2R	19117909	19117917	17.6|non-reference|0.8276|SRR10981813_1|temp|rp|12221	0	-
chr2R	19128986	19129279	diver|non-reference|0.3000|SRR10981813_1|temp|rp|12222	0	-
chr2R	19173128	19173323	1731|non-reference|0.9000|SRR10981813_1|temp|rp|12226	0	+
chr2R	19294315	19294318	copia|non-reference|0.6190|SRR10981813_1|temp|rp|12227	0	+
chr2R	19295539	19295559	297|non-reference|0.3333|SRR10981813_1|temp|rp|12228	0	+
chr2R	19422536	19422543	297|non-reference|0.6400|SRR10981813_1|temp|sr|12231	0	-
chr2R	19504765	19504781	17.6|non-reference|0.8947|SRR10981813_1|temp|rp|12233	0	+
chr2R	19528539	19528796	1731|non-reference|0.5000|SRR10981813_1|temp|rp|12234	0	-
chr2R	19551939	19551986	jockey|non-reference|0.3600|SRR10981813_1|temp|rp|12235	0	-
chr2R	19560555	19560607	jockey|non-reference|1.0000|SRR10981813_1|temp|rp|12236	0	+
chr2R	19567356	19567362	297|non-reference|0.9091|SRR10981813_1|temp|sr|12237	0	+
chr2R	19692473	19692498	297|non-reference|0.3750|SRR10981813_1|temp|rp|12238	0	-
chr2R	19697298	19697415	blood|non-reference|0.5263|SRR10981813_1|temp|rp|12239	0	-
chr2R	19698532	19698539	roo|non-reference|1.0000|SRR10981813_1|temp|sr|12240	0	-
chr2R	19846484	19846634	17.6|non-reference|0.2414|SRR10981813_1|temp|rp|12244	0	+
chr2R	19864865	19864881	17.6|non-reference|0.3125|SRR10981813_1|temp|rp|12245	0	-
chr2R	19881892	19881923	3S18|non-reference|0.7391|SRR10981813_1|temp|rp|12246	0	-
chr2R	19890090	19890125	roo|non-reference|0.2800|SRR10981813_1|temp|rp|12247	0	-
chr2R	20084126	20084293	gypsy1|non-reference|0.1875|SRR10981813_1|temp|rp|12250	0	+
chr2R	20096333	20096337	Tirant|non-reference|1.0000|SRR10981813_1|temp|sr|12252	0	-
chr2R	20311796	20312029	gypsy|non-reference|0.1429|SRR10981813_1|temp|rp|12263	0	+
chr2R	20312325	20312331	gypsy|non-reference|0.3000|SRR10981813_1|temp|rp|12264	0	-
chr2R	20312445	20312524	gypsy|non-reference|0.1176|SRR10981813_1|temp|rp|12265	0	+
chr2R	20410890	20410900	jockey|non-reference|0.2353|SRR10981813_1|temp|rp|12273	0	+
chr2R	20575442	20575625	1731|non-reference|0.5500|SRR10981813_1|temp|rp|12280	0	+
chr2R	20768830	20768835	Stalker2|non-reference|1.0000|SRR10981813_1|temp|sr|12281	0	-
chr2R	20967643	20967652	mdg1|non-reference|0.2083|SRR10981813_1|temp|rp|12286	0	+
chr2R	21080531	21080716	17.6|non-reference|0.5000|SRR10981813_1|temp|rp|12290	0	-
chr2R	21123585	21123590	3S18|non-reference|0.8800|SRR10981813_1|temp|sr|12291	0	-
chr2R	21127199	21127440	jockey|non-reference|0.2917|SRR10981813_1|temp|rp|12292	0	+
chr2R	21170805	21170814	diver|non-reference|0.6250|SRR10981813_1|temp|rp|12299	0	+
chr2R	21195045	21195326	Doc|non-reference|0.8125|SRR10981813_1|temp|rp|12300	0	+
chr2R	21201509	21201685	297|non-reference|0.3333|SRR10981813_1|temp|rp|12301	0	+
chr2R	21374480	21374658	17.6|non-reference|1.0000|SRR10981813_1|temp|rp|12312	0	-
chr2R	21494390	21494446	copia|non-reference|0.5556|SRR10981813_1|temp|rp|12313	0	+
chr2R	21508001	21508006	297|non-reference|0.9524|SRR10981813_1|temp|sr|12314	0	-
chr2R	21535521	21535533	jockey|non-reference|0.5714|SRR10981813_1|temp|sr|12315	0	+
chr2R	21574101	21574109	3S18|non-reference|0.2400|SRR10981813_1|temp|rp|12316	0	+
chr2R	21662530	21662536	copia|non-reference|0.3500|SRR10981813_1|temp|sr|12320	0	+
chr2R	21700991	21701109	copia|non-reference|0.1786|SRR10981813_1|temp|rp|12321	0	+
chr2R	21720981	21721036	1731|non-reference|0.2632|SRR10981813_1|temp|rp|12322	0	-
chr2R	21755473	21755574	copia|non-reference|0.3846|SRR10981813_1|temp|rp|12325	0	-
chr2R	21805992	21806126	mdg3|non-reference|0.4242|SRR10981813_1|temp|rp|12327	0	+
chr2R	21827741	21827758	roo|non-reference|1.0000|SRR10981813_1|temp|rp|12329	0	+
chr2R	21888341	21888435	blood|non-reference|0.4444|SRR10981813_1|temp|rp|12330	0	-
chr2R	21931876	21931881	Transpac|non-reference|0.9200|SRR10981813_1|temp|sr|12331	0	+
chr2R	21949991	21950131	jockey|non-reference|0.1667|SRR10981813_1|temp|rp|12332	0	-
chr2R	21950197	21950206	BS|non-reference|0.6000|SRR10981813_1|temp|rp|12333	0	+
chr2R	21964818	21964995	3S18|non-reference|0.2727|SRR10981813_1|temp|rp|12334	0	-
chr2R	22051339	22051382	blood|non-reference|0.4483|SRR10981813_1|temp|rp|12335	0	+
chr2R	22063382	22063531	297|non-reference|0.2000|SRR10981813_1|temp|rp|12336	0	-
chr2R	22119113	22119221	gypsy|non-reference|0.3333|SRR10981813_1|temp|rp|12337	0	-
chr2R	22310937	22310981	copia|non-reference|0.4500|SRR10981813_1|temp|rp|12347	0	+
chr2R	22515621	22515626	412|non-reference|1.0000|SRR10981813_1|temp|sr|12352	0	+
chr2R	22684816	22684823	copia|non-reference|0.6500|SRR10981813_1|temp|rp|12355	0	+
chr2R	22691387	22691393	17.6|non-reference|1.0000|SRR10981813_1|temp|rp|12356	0	-
chr2R	22773597	22773604	mdg3|non-reference|0.3571|SRR10981813_1|temp|rp|12360	0	-
chr2R	22980374	22980403	copia|non-reference|1.0000|SRR10981813_1|temp|rp|12367	0	+
chr2R	23025065	23025082	blood|non-reference|0.5789|SRR10981813_1|temp|rp|12368	0	-
chr2R	23045529	23045534	297|non-reference|1.0000|SRR10981813_1|temp|sr|12370	0	+
chr2R	23198307	23198313	roo|non-reference|1.0000|SRR10981813_1|temp|sr|12371	0	+
chr2R	23199609	23199613	Burdock|non-reference|1.0000|SRR10981813_1|temp|sr|12372	0	+
chr2R	23253275	23253291	Ivk|non-reference|0.7333|SRR10981813_1|temp|rp|12373	0	-
chr2R	23333206	23333213	copia|non-reference|0.9655|SRR10981813_1|temp|rp|12376	0	+
chr2R	23414378	23414449	17.6|non-reference|0.3500|SRR10981813_1|temp|rp|12377	0	-
chr2R	23441765	23441770	jockey|non-reference|0.6364|SRR10981813_1|temp|rp|12378	0	+
chr2R	23503076	23503104	gypsy1|non-reference|0.5200|SRR10981813_1|temp|rp|12379	0	+
chr2R	23506671	23506925	jockey|non-reference|0.2000|SRR10981813_1|temp|rp|12380	0	-
chr2R	23582152	23582156	gypsy1|non-reference|0.1803|SRR10981813_1|temp|rp|12381	0	-
chr2R	23822962	23822971	Rt1b|non-reference|0.8000|SRR10981813_1|temp|rp|12389	0	-
chr2R	23838310	23838337	Bari1|non-reference|0.5000|SRR10981813_1|temp|rp|12390	0	-
chr2R	23883270	23883274	opus|non-reference|1.0000|SRR10981813_1|temp|sr|12393	0	-
chr2R	23951833	23951930	Stalker2|non-reference|0.2000|SRR10981813_1|temp|rp|12394	0	+
chr2R	23980943	23980957	gypsy1|non-reference|0.1667|SRR10981813_1|temp|rp|12395	0	+
chr2R	24017274	24017392	jockey|non-reference|0.3182|SRR10981813_1|temp|rp|12396	0	-
chr2R	24031551	24031557	diver|non-reference|0.3636|SRR10981813_1|temp|sr|12397	0	-
chr2R	24078147	24078152	297|non-reference|0.7500|SRR10981813_1|temp|sr|12398	0	-
chr2R	24211650	24211657	Stalker2|non-reference|0.7857|SRR10981813_1|temp|rp|12401	0	-
chr2R	24285183	24285197	17.6|non-reference|0.8400|SRR10981813_1|temp|rp|12406	0	-
chr2R	24300654	24300802	jockey|non-reference|0.1667|SRR10981813_1|temp|rp|12409	0	-
chr2R	24628292	24628323	blood|non-reference|0.4286|SRR10981813_1|temp|rp|12418	0	-
chr2R	24771179	24771193	297|non-reference|0.2727|SRR10981813_1|temp|rp|12422	0	-
chr2R	24851511	24851516	blood|non-reference|1.0000|SRR10981813_1|temp|sr|12423	0	-
chr2R	24877608	24877627	jockey|non-reference|0.3913|SRR10981813_1|temp|rp|12424	0	-
chr3L	121089	121326	blood|non-reference|0.3438|SRR10981813_1|temp|rp|12557	0	-
chr3L	131899	131904	297|non-reference|1.0000|SRR10981813_1|temp|sr|12558	0	+
chr3L	163601	163605	Tirant|non-reference|1.0000|SRR10981813_1|temp|sr|12561	0	-
chr3L	294162	294169	3S18|non-reference|0.5385|SRR10981813_1|temp|rp|12564	0	-
chr3L	448535	448793	17.6|non-reference|0.3529|SRR10981813_1|temp|rp|12572	0	-
chr3L	485585	485594	roo|non-reference|1.0000|SRR10981813_1|temp|sr|12574	0	-
chr3L	490393	490450	17.6|non-reference|0.7407|SRR10981813_1|temp|rp|12575	0	+
chr3L	516290	516297	17.6|non-reference|0.9412|SRR10981813_1|temp|sr|12576	0	-
chr3L	552839	552890	Juan|non-reference|0.4722|SRR10981813_1|temp|rp|12578	0	-
chr3L	578783	578788	blood|non-reference|0.5385|SRR10981813_1|temp|sr|12580	0	+
chr3L	635069	635074	297|non-reference|0.1651|SRR10981813_1|temp|sr|12581	0	-
chr3L	647154	647321	297|non-reference|0.1522|SRR10981813_1|temp|rp|12582	0	-
chr3L	658743	658787	3S18|non-reference|0.1053|SRR10981813_1|temp|rp|12584	0	-
chr3L	708445	708479	gypsy1|non-reference|0.1228|SRR10981813_1|temp|rp|12587	0	+
chr3L	767827	767833	297|non-reference|0.8205|SRR10981813_1|temp|sr|12594	0	-
chr3L	778380	778385	297|non-reference|1.0000|SRR10981813_1|temp|sr|12595	0	+
chr3L	790718	790726	17.6|non-reference|0.7907|SRR10981813_1|temp|rp|12597	0	-
chr3L	820817	821040	Juan|non-reference|0.1053|SRR10981813_1|temp|rp|12599	0	-
chr3L	821274	821311	17.6|non-reference|0.4872|SRR10981813_1|temp|rp|12600	0	+
chr3L	885234	885315	copia|non-reference|0.1364|SRR10981813_1|temp|rp|12601	0	+
chr3L	885432	885436	gypsy1|non-reference|0.1429|SRR10981813_1|temp|rp|12602	0	+
chr3L	885755	885787	gypsy1|non-reference|0.1045|SRR10981813_1|temp|rp|12603	0	+
chr3L	886141	886197	17.6|non-reference|0.2667|SRR10981813_1|temp|rp|12604	0	+
chr3L	886144	886170	copia|non-reference|0.2143|SRR10981813_1|temp|rp|12605	0	-
chr3L	958057	958064	roo|non-reference|0.8611|SRR10981813_1|temp|rp|12614	0	-
chr3L	967689	967773	jockey|non-reference|0.2188|SRR10981813_1|temp|rp|12615	0	+
chr3L	1059473	1059638	jockey|non-reference|0.1875|SRR10981813_1|temp|rp|12619	0	+
chr3L	1063344	1063566	jockey|non-reference|0.1053|SRR10981813_1|temp|rp|12620	0	-
chr3L	1102175	1102180	copia|non-reference|1.0000|SRR10981813_1|temp|sr|12621	0	-
chr3L	1346712	1346719	412|non-reference|0.6667|SRR10981813_1|temp|rp|12627	0	+
chr3L	1410799	1410803	blood|non-reference|1.0000|SRR10981813_1|temp|sr|12628	0	+
chr3L	1459010	1459015	diver|non-reference|1.0000|SRR10981813_1|temp|sr|12629	0	-
chr3L	1576344	1576350	opus|non-reference|0.9545|SRR10981813_1|temp|rp|12634	0	-
chr3L	1584128	1584261	17.6|non-reference|0.1143|SRR10981813_1|temp|rp|12635	0	-
chr3L	1684946	1684951	3S18|non-reference|0.6333|SRR10981813_1|temp|sr|12636	0	-
chr3L	1730692	1730697	297|non-reference|1.0000|SRR10981813_1|temp|rp|12637	0	-
chr3L	1769421	1769537	gypsy1|non-reference|0.1111|SRR10981813_1|temp|rp|12640	0	-
chr3L	1913659	1913671	jockey|non-reference|0.5429|SRR10981813_1|temp|rp|12643	0	+
chr3L	2113591	2113775	3S18|non-reference|0.2308|SRR10981813_1|temp|rp|12646	0	-
chr3L	2121087	2121095	roo|non-reference|0.9000|SRR10981813_1|temp|rp|12647	0	-
chr3L	2210165	2210171	3S18|non-reference|0.4615|SRR10981813_1|temp|sr|12648	0	-
chr3L	2245272	2245297	blood|non-reference|0.4444|SRR10981813_1|temp|rp|12649	0	-
chr3L	2268438	2268451	jockey|non-reference|1.0000|SRR10981813_1|temp|rp|12650	0	-
chr3L	2272495	2272522	blood|non-reference|0.1429|SRR10981813_1|temp|rp|12651	0	-
chr3L	2325563	2325590	jockey|non-reference|0.1667|SRR10981813_1|temp|rp|12652	0	+
chr3L	2379843	2380023	diver|non-reference|0.2692|SRR10981813_1|temp|rp|12653	0	-
chr3L	2398916	2398924	Stalker2|non-reference|0.7273|SRR10981813_1|temp|rp|12654	0	+
chr3L	2418762	2418835	gypsy1|non-reference|0.1818|SRR10981813_1|temp|rp|12655	0	-
chr3L	2480741	2480748	blood|non-reference|0.8261|SRR10981813_1|temp|rp|12660	0	+
chr3L	2507481	2507531	diver|non-reference|0.1613|SRR10981813_1|temp|rp|12661	0	+
chr3L	2555393	2555672	springer|non-reference|0.4000|SRR10981813_1|temp|rp|12662	0	-
chr3L	2574127	2574147	1731|non-reference|0.2222|SRR10981813_1|temp|rp|12665	0	-
chr3L	2612847	2613134	jockey|non-reference|0.2105|SRR10981813_1|temp|rp|12666	0	+
chr3L	2613436	2613445	gypsy1|non-reference|0.2222|SRR10981813_1|temp|rp|12667	0	+
chr3L	2686444	2686448	opus|non-reference|1.0000|SRR10981813_1|temp|sr|12669	0	-
chr3L	2719311	2719317	3S18|non-reference|0.7500|SRR10981813_1|temp|sr|12670	0	-
chr3L	2819529	2819557	copia|non-reference|0.3333|SRR10981813_1|temp|rp|12685	0	+
chr3L	2830805	2830810	3S18|non-reference|1.0000|SRR10981813_1|temp|sr|12686	0	+
chr3L	3040047	3040266	297|non-reference|0.1379|SRR10981813_1|temp|rp|12696	0	+
chr3L	3076401	3076624	jockey|non-reference|0.4286|SRR10981813_1|temp|rp|12699	0	-
chr3L	3080542	3080546	gypsy1|non-reference|0.1282|SRR10981813_1|temp|rp|12700	0	-
chr3L	3082064	3082070	17.6|non-reference|0.9688|SRR10981813_1|temp|sr|12701	0	+
chr3L	3175733	3175836	blood|non-reference|0.2353|SRR10981813_1|temp|rp|12706	0	-
chr3L	3244591	3244596	diver|non-reference|0.4706|SRR10981813_1|temp|sr|12710	0	-
chr3L	3350308	3350314	17.6|non-reference|0.8788|SRR10981813_1|temp|sr|12712	0	-
chr3L	3387139	3387277	gypsy1|non-reference|0.1429|SRR10981813_1|temp|rp|12713	0	-
chr3L	3391738	3391743	mdg3|non-reference|0.6364|SRR10981813_1|temp|rp|12714	0	+
chr3L	3456980	3457084	jockey|non-reference|0.1034|SRR10981813_1|temp|rp|12721	0	-
chr3L	3474504	3474749	jockey|non-reference|0.1923|SRR10981813_1|temp|rp|12722	0	-
chr3L	3474945	3474949	opus|non-reference|0.9231|SRR10981813_1|temp|sr|12723	0	-
chr3L	3487177	3487349	F_element|non-reference|1.0000|SRR10981813_1|temp|rp|12725	0	+
chr3L	3499890	3499898	3S18|non-reference|0.3500|SRR10981813_1|temp|rp|12726	0	-
chr3L	3568654	3568720	F_element|non-reference|0.2500|SRR10981813_1|temp|rp|12727	0	-
chr3L	3585186	3585407	jockey|non-reference|0.2500|SRR10981813_1|temp|rp|12728	0	+
chr3L	3594032	3594145	jockey|non-reference|0.2500|SRR10981813_1|temp|rp|12729	0	-
chr3L	3630567	3630569	mdg3|non-reference|0.1818|SRR10981813_1|temp|rp|12730	0	-
chr3L	3737396	3737409	Rt1b|non-reference|0.8333|SRR10981813_1|temp|rp|12740	0	+
chr3L	3742984	3743064	3S18|non-reference|0.1200|SRR10981813_1|temp|rp|12744	0	-
chr3L	3759557	3759647	copia|non-reference|0.1250|SRR10981813_1|temp|rp|12745	0	-
chr3L	3770038	3770190	1731|non-reference|0.3182|SRR10981813_1|temp|rp|12746	0	+
chr3L	3817185	3817190	297|non-reference|0.1852|SRR10981813_1|temp|sr|12751	0	-
chr3L	3883707	3883815	diver|non-reference|0.2778|SRR10981813_1|temp|rp|12763	0	+
chr3L	4007523	4007614	blood|non-reference|0.1290|SRR10981813_1|temp|rp|12774	0	-
chr3L	4019498	4019544	3S18|non-reference|0.1429|SRR10981813_1|temp|rp|12777	0	-
chr3L	4062497	4062663	diver|non-reference|0.1667|SRR10981813_1|temp|rp|12778	0	-
chr3L	4100113	4100117	Stalker2|non-reference|0.9787|SRR10981813_1|temp|sr|12780	0	-
chr3L	4104175	4104224	17.6|non-reference|0.5417|SRR10981813_1|temp|rp|12781	0	-
chr3L	4119563	4119568	17.6|non-reference|1.0000|SRR10981813_1|temp|sr|12782	0	+
chr3L	4233605	4233611	17.6|non-reference|0.8837|SRR10981813_1|temp|sr|12783	0	-
chr3L	4351029	4351031	copia|non-reference|0.6471|SRR10981813_1|temp|rp|12786	0	+
chr3L	4356077	4356357	gypsy1|non-reference|0.1333|SRR10981813_1|temp|rp|12787	0	+
chr3L	4387732	4387938	gypsy1|non-reference|0.2121|SRR10981813_1|temp|rp|12790	0	+
chr3L	4406687	4406696	copia|non-reference|0.4500|SRR10981813_1|temp|rp|12793	0	+
chr3L	4464733	4464738	17.6|non-reference|1.0000|SRR10981813_1|temp|sr|12796	0	+
chr3L	4529501	4529507	3S18|non-reference|0.4444|SRR10981813_1|temp|rp|12798	0	+
chr3L	4549838	4549844	gypsy1|non-reference|0.1200|SRR10981813_1|temp|rp|12799	0	+
chr3L	4610454	4610540	blood|non-reference|0.2500|SRR10981813_1|temp|rp|12805	0	+
chr3L	4918074	4918259	1731|non-reference|0.1250|SRR10981813_1|temp|rp|12819	0	+
chr3L	5003638	5003643	Tabor|non-reference|0.5000|SRR10981813_1|temp|rp|12823	0	-
chr3L	5009611	5009638	17.6|non-reference|0.8276|SRR10981813_1|temp|rp|12824	0	-
chr3L	5029987	5030046	blood|non-reference|0.3333|SRR10981813_1|temp|rp|12826	0	-
chr3L	5088642	5088710	Doc|non-reference|1.0000|SRR10981813_1|temp|rp|12827	0	+
chr3L	5156157	5156165	roo|non-reference|0.2500|SRR10981813_1|temp|rp|12833	0	-
chr3L	5183110	5183123	F_element|non-reference|0.1667|SRR10981813_1|temp|rp|12834	0	+
chr3L	5188494	5188498	Burdock|non-reference|0.9355|SRR10981813_1|temp|sr|12835	0	+
chr3L	5414555	5414598	3S18|non-reference|0.2963|SRR10981813_1|temp|rp|12844	0	-
chr3L	5546367	5546661	1731|non-reference|0.1176|SRR10981813_1|temp|rp|12845	0	-
chr3L	5622409	5622692	17.6|non-reference|0.7500|SRR10981813_1|temp|rp|12847	0	-
chr3L	5807774	5807782	gypsy1|non-reference|0.2609|SRR10981813_1|temp|rp|12852	0	-
chr3L	5892474	5892532	mdg3|non-reference|0.7750|SRR10981813_1|temp|rp|12861	0	-
chr3L	5964340	5964379	jockey|non-reference|0.1429|SRR10981813_1|temp|rp|12866	0	+
chr3L	6116535	6116555	3S18|non-reference|0.2917|SRR10981813_1|temp|rp|12869	0	+
chr3L	6218762	6218875	jockey|non-reference|0.2353|SRR10981813_1|temp|rp|12883	0	+
chr3L	6309411	6309527	blood|non-reference|0.3889|SRR10981813_1|temp|rp|12888	0	+
chr3L	6327107	6327113	Idefix|non-reference|0.8333|SRR10981813_1|temp|sr|12891	0	+
chr3L	6327934	6328040	diver|non-reference|0.1739|SRR10981813_1|temp|rp|12892	0	-
chr3L	6365749	6365804	1731|non-reference|0.2273|SRR10981813_1|temp|rp|12895	0	-
chr3L	6506767	6506855	17.6|non-reference|0.7333|SRR10981813_1|temp|rp|12901	0	+
chr3L	6528460	6528468	roo|non-reference|0.3200|SRR10981813_1|temp|rp|12902	0	-
chr3L	6643684	6643689	jockey|non-reference|0.8000|SRR10981813_1|temp|rp|12906	0	-
chr3L	6686334	6686580	jockey|non-reference|0.1579|SRR10981813_1|temp|rp|12907	0	-
chr3L	6962770	6962839	blood|non-reference|0.1481|SRR10981813_1|temp|rp|12940	0	-
chr3L	6975326	6975331	copia|non-reference|0.4762|SRR10981813_1|temp|sr|12941	0	-
chr3L	7012350	7012369	BS|non-reference|0.7500|SRR10981813_1|temp|rp|12943	0	-
chr3L	7063496	7063578	3S18|non-reference|0.2308|SRR10981813_1|temp|rp|12944	0	-
chr3L	7075393	7075437	F_element|non-reference|0.7333|SRR10981813_1|temp|rp|12945	0	+
chr3L	7076096	7076175	17.6|non-reference|0.4000|SRR10981813_1|temp|rp|12946	0	+
chr3L	7217658	7217668	Doc|non-reference|1.0000|SRR10981813_1|temp|rp|12951	0	-
chr3L	7436290	7436466	jockey|non-reference|0.1333|SRR10981813_1|temp|rp|12958	0	+
chr3L	7437539	7437546	roo|non-reference|1.0000|SRR10981813_1|temp|rp|12959	0	+
chr3L	7507440	7507595	3S18|non-reference|0.4000|SRR10981813_1|temp|rp|12966	0	+
chr3L	7633930	7634083	blood|non-reference|0.2609|SRR10981813_1|temp|rp|12971	0	+
chr3L	7642998	7643093	blood|non-reference|0.2273|SRR10981813_1|temp|rp|12972	0	+
chr3L	7776145	7776238	3S18|non-reference|0.4667|SRR10981813_1|temp|rp|12980	0	+
chr3L	7807487	7807578	copia|non-reference|0.6667|SRR10981813_1|temp|rp|12981	0	-
chr3L	7808715	7808975	copia|non-reference|0.3684|SRR10981813_1|temp|rp|12982	0	-
chr3L	7885393	7885397	Stalker2|non-reference|1.0000|SRR10981813_1|temp|sr|12992	0	+
chr3L	7912287	7912342	X_element|non-reference|1.0000|SRR10981813_1|temp|rp|12994	0	+
chr3L	7995193	7995369	17.6|non-reference|0.2857|SRR10981813_1|temp|rp|13000	0	+
chr3L	7997884	7997889	roo|non-reference|0.8125|SRR10981813_1|temp|sr|13001	0	+
chr3L	8005442	8005450	copia|non-reference|0.4167|SRR10981813_1|temp|rp|13002	0	+
chr3L	8097049	8097296	297|non-reference|0.1786|SRR10981813_1|temp|rp|13021	0	-
chr3L	8253725	8253815	jockey|non-reference|0.3333|SRR10981813_1|temp|rp|13024	0	-
chr3L	8267894	8267925	jockey|non-reference|0.6667|SRR10981813_1|temp|rp|13025	0	+
chr3L	8395242	8395275	pogo|non-reference|0.7000|SRR10981813_1|temp|rp|13029	0	+
chr3L	8549226	8549267	blood|non-reference|0.4444|SRR10981813_1|temp|rp|13038	0	-
chr3L	8625325	8625471	mdg1|non-reference|0.2308|SRR10981813_1|temp|rp|13039	0	-
chr3L	8679898	8679900	blood|non-reference|0.2353|SRR10981813_1|temp|rp|13042	0	-
chr3L	8682968	8683017	springer|non-reference|0.4222|SRR10981813_1|temp|rp|13043	0	+
chr3L	8682985	8683017	gypsy1|non-reference|0.3514|SRR10981813_1|temp|rp|13044	0	+
chr3L	8847175	8847181	17.6|non-reference|0.7391|SRR10981813_1|temp|rp|13045	0	+
chr3L	8925537	8925542	17.6|non-reference|1.0000|SRR10981813_1|temp|sr|13048	0	+
chr3L	8946334	8946338	Tirant|non-reference|1.0000|SRR10981813_1|temp|sr|13050	0	-
chr3L	8948817	8948827	blood|non-reference|0.3684|SRR10981813_1|temp|rp|13051	0	+
chr3L	8950169	8950372	blood|non-reference|0.3000|SRR10981813_1|temp|rp|13052	0	-
chr3L	9058782	9058790	3S18|non-reference|0.4286|SRR10981813_1|temp|rp|13053	0	-
chr3L	9110107	9110113	297|non-reference|1.0000|SRR10981813_1|temp|sr|13054	0	+
chr3L	9195918	9195982	gypsy1|non-reference|0.4400|SRR10981813_1|temp|rp|13055	0	+
chr3L	9607810	9607815	3S18|non-reference|0.4444|SRR10981813_1|temp|sr|13075	0	-
chr3L	9627696	9627800	mdg3|non-reference|1.0000|SRR10981813_1|temp|rp|13076	0	+
chr3L	9662156	9662203	1731|non-reference|0.6250|SRR10981813_1|temp|rp|13077	0	+
chr3L	9846100	9846115	copia|non-reference|0.3077|SRR10981813_1|temp|rp|13096	0	-
chr3L	9849491	9849516	blood|non-reference|0.5385|SRR10981813_1|temp|rp|13097	0	-
chr3L	9925662	9925667	roo|non-reference|1.0000|SRR10981813_1|temp|sr|13101	0	-
chr3L	10003996	10004192	1731|non-reference|0.2000|SRR10981813_1|temp|rp|13102	0	-
chr3L	10038685	10038739	jockey|non-reference|1.0000|SRR10981813_1|temp|rp|13103	0	+
chr3L	10047243	10047247	Transpac|non-reference|1.0000|SRR10981813_1|temp|sr|13104	0	-
chr3L	10351656	10351870	diver|non-reference|0.2500|SRR10981813_1|temp|rp|13111	0	+
chr3L	10372768	10372988	gypsy1|non-reference|0.4545|SRR10981813_1|temp|rp|13112	0	-
chr3L	10388916	10388922	17.6|non-reference|0.9474|SRR10981813_1|temp|sr|13113	0	-
chr3L	10523843	10523857	17.6|non-reference|0.6111|SRR10981813_1|temp|rp|13115	0	-
chr3L	10552732	10552746	F_element|non-reference|0.3889|SRR10981813_1|temp|rp|13116	0	+
chr3L	10591653	10591771	17.6|non-reference|0.5000|SRR10981813_1|temp|rp|13119	0	+
chr3L	10647707	10647764	jockey|non-reference|0.4286|SRR10981813_1|temp|rp|13120	0	+
chr3L	10665324	10665457	17.6|non-reference|0.2692|SRR10981813_1|temp|rp|13121	0	+
chr3L	10677964	10677992	3S18|non-reference|0.4375|SRR10981813_1|temp|rp|13122	0	+
chr3L	10730441	10730446	17.6|non-reference|1.0000|SRR10981813_1|temp|sr|13123	0	-
chr3L	10772663	10772834	copia|non-reference|0.3333|SRR10981813_1|temp|rp|13124	0	+
chr3L	10775891	10776040	297|non-reference|0.1579|SRR10981813_1|temp|rp|13125	0	+
chr3L	10853686	10853696	1731|non-reference|0.2308|SRR10981813_1|temp|rp|13129	0	-
chr3L	10860686	10860696	17.6|non-reference|0.7333|SRR10981813_1|temp|rp|13134	0	+
chr3L	10868416	10868519	copia|non-reference|0.8750|SRR10981813_1|temp|rp|13135	0	-
chr3L	10914440	10914534	blood|non-reference|0.4545|SRR10981813_1|temp|rp|13139	0	-
chr3L	10917412	10917416	blood|non-reference|0.5333|SRR10981813_1|temp|sr|13140	0	+
chr3L	11136531	11136801	blood|non-reference|0.2222|SRR10981813_1|temp|rp|13155	0	-
chr3L	11185852	11185927	mdg3|non-reference|0.9000|SRR10981813_1|temp|rp|13158	0	+
chr3L	11204377	11204385	17.6|non-reference|0.6087|SRR10981813_1|temp|rp|13159	0	-
chr3L	11284148	11284157	17.6|non-reference|0.8889|SRR10981813_1|temp|rp|13161	0	-
chr3L	11290083	11290089	gypsy1|non-reference|0.4000|SRR10981813_1|temp|rp|13164	0	-
chr3L	11335033	11335246	blood|non-reference|0.4000|SRR10981813_1|temp|rp|13167	0	+
chr3L	11356661	11356663	3S18|non-reference|0.4444|SRR10981813_1|temp|rp|13168	0	+
chr3L	11367677	11367683	17.6|non-reference|0.9000|SRR10981813_1|temp|sr|13169	0	+
chr3L	11373264	11373303	blood|non-reference|0.2222|SRR10981813_1|temp|rp|13170	0	-
chr3L	11392330	11392400	1731|non-reference|0.7143|SRR10981813_1|temp|rp|13171	0	+
chr3L	11415513	11415576	diver|non-reference|1.0000|SRR10981813_1|temp|rp|13173	0	+
chr3L	11422566	11422624	1731|non-reference|0.8824|SRR10981813_1|temp|rp|13174	0	-
chr3L	11436251	11436494	3S18|non-reference|0.2000|SRR10981813_1|temp|rp|13175	0	-
chr3L	11447075	11447083	3S18|non-reference|0.8125|SRR10981813_1|temp|rp|13176	0	+
chr3L	11543359	11543369	gypsy1|non-reference|0.5000|SRR10981813_1|temp|rp|13180	0	+
chr3L	11544738	11544919	gypsy1|non-reference|0.3077|SRR10981813_1|temp|rp|13181	0	+
chr3L	11586687	11586957	1731|non-reference|0.1667|SRR10981813_1|temp|rp|13185	0	+
chr3L	11596485	11596581	jockey|non-reference|0.2308|SRR10981813_1|temp|rp|13186	0	-
chr3L	11651918	11651929	mdg3|non-reference|0.8000|SRR10981813_1|temp|rp|13190	0	+
chr3L	11985959	11985963	Tabor|non-reference|1.0000|SRR10981813_1|temp|sr|13200	0	-
chr3L	12070453	12070457	blood|non-reference|0.4783|SRR10981813_1|temp|sr|13202	0	+
chr3L	12274738	12274991	297|non-reference|1.0000|SRR10981813_1|temp|rp|13209	0	+
chr3L	12545536	12545642	copia|non-reference|0.3571|SRR10981813_1|temp|rp|13218	0	+
chr3L	12667766	12667940	blood|non-reference|0.3333|SRR10981813_1|temp|rp|13222	0	-
chr3L	12668135	12668152	roo|non-reference|0.9615|SRR10981813_1|temp|rp|13223	0	+
chr3L	12673853	12673923	Stalker2|non-reference|0.6000|SRR10981813_1|temp|rp|13224	0	+
chr3L	12806710	12806943	17.6|non-reference|0.4167|SRR10981813_1|temp|rp|13232	0	+
chr3L	12863719	12863734	Transpac|non-reference|0.5833|SRR10981813_1|temp|rp|13233	0	+
chr3L	12940702	12940706	17.6|non-reference|1.0000|SRR10981813_1|temp|sr|13236	0	-
chr3L	12998223	12998227	297|non-reference|0.8889|SRR10981813_1|temp|sr|13238	0	+
chr3L	13102223	13102322	412|non-reference|1.0000|SRR10981813_1|temp|rp|13241	0	+
chr3L	13334861	13334869	roo|non-reference|1.0000|SRR10981813_1|temp|sr|13244	0	-
chr3L	13407835	13407862	3S18|non-reference|1.0000|SRR10981813_1|temp|rp|13246	0	-
chr3L	13411036	13411088	Juan|non-reference|0.4000|SRR10981813_1|temp|rp|13247	0	-
chr3L	13868251	13868259	297|non-reference|0.6250|SRR10981813_1|temp|rp|13265	0	+
chr3L	13876995	13877002	gypsy1|non-reference|0.2941|SRR10981813_1|temp|rp|13266	0	+
chr3L	13916871	13917110	springer|non-reference|0.4444|SRR10981813_1|temp|rp|13270	0	+
chr3L	14006776	14006914	blood|non-reference|0.2333|SRR10981813_1|temp|rp|13272	0	-
chr3L	14034585	14034625	diver|non-reference|0.2500|SRR10981813_1|temp|rp|13289	0	-
chr3L	14052975	14053004	blood|non-reference|0.6923|SRR10981813_1|temp|rp|13290	0	+
chr3L	14067739	14068002	297|non-reference|0.6667|SRR10981813_1|temp|rp|13291	0	+
chr3L	14087610	14087681	jockey|non-reference|0.3000|SRR10981813_1|temp|rp|13292	0	-
chr3L	14117546	14117563	roo|non-reference|0.8000|SRR10981813_1|temp|rp|13293	0	-
chr3L	14241503	14241507	blood|non-reference|0.8571|SRR10981813_1|temp|sr|13295	0	-
chr3L	14249509	14249514	roo|non-reference|1.0000|SRR10981813_1|temp|sr|13297	0	+
chr3L	14548030	14548036	Tirant|non-reference|0.5714|SRR10981813_1|temp|rp|13305	0	+
chr3L	14610014	14610115	blood|non-reference|0.3750|SRR10981813_1|temp|rp|13308	0	-
chr3L	14736807	14736816	3S18|non-reference|0.3077|SRR10981813_1|temp|rp|13310	0	-
chr3L	14780145	14780151	297|non-reference|1.0000|SRR10981813_1|temp|sr|13318	0	-
chr3L	14991838	14991875	jockey|non-reference|0.1667|SRR10981813_1|temp|rp|13330	0	+
chr3L	14995208	14995216	17.6|non-reference|0.8000|SRR10981813_1|temp|rp|13331	0	-
chr3L	15011570	15011758	gypsy1|non-reference|0.4444|SRR10981813_1|temp|rp|13332	0	-
chr3L	15070254	15070264	flea|non-reference|0.1333|SRR10981813_1|temp|rp|13336	0	-
chr3L	15149236	15149270	blood|non-reference|0.2667|SRR10981813_1|temp|rp|13341	0	+
chr3L	15149237	15149408	17.6|non-reference|0.4667|SRR10981813_1|temp|rp|13342	0	+
chr3L	15234008	15234015	copia|non-reference|0.7500|SRR10981813_1|temp|rp|13348	0	+
chr3L	15304250	15304527	copia|non-reference|0.7000|SRR10981813_1|temp|rp|13353	0	+
chr3L	15362977	15363035	jockey|non-reference|0.2857|SRR10981813_1|temp|rp|13354	0	+
chr3L	15479788	15479830	gypsy1|non-reference|0.4545|SRR10981813_1|temp|rp|13358	0	+
chr3L	15594130	15594421	copia|non-reference|0.2500|SRR10981813_1|temp|rp|13368	0	-
chr3L	15672203	15672313	Stalker2|non-reference|0.4706|SRR10981813_1|temp|rp|13371	0	-
chr3L	15688917	15688924	diver|non-reference|0.9583|SRR10981813_1|temp|sr|13372	0	+
chr3L	15709938	15709999	diver|non-reference|0.8182|SRR10981813_1|temp|rp|13374	0	-
chr3L	15764812	15764825	X_element|non-reference|0.6667|SRR10981813_1|temp|rp|13377	0	-
chr3L	15840328	15840408	roo|non-reference|0.7500|SRR10981813_1|temp|rp|13379	0	+
chr3L	15911504	15911548	1731|non-reference|0.1111|SRR10981813_1|temp|rp|13380	0	-
chr3L	15919527	15919638	jockey|non-reference|0.3333|SRR10981813_1|temp|rp|13381	0	+
chr3L	16045222	16045471	gypsy1|non-reference|0.1250|SRR10981813_1|temp|rp|13384	0	+
chr3L	16045805	16045815	Juan|non-reference|0.1250|SRR10981813_1|temp|rp|13385	0	+
chr3L	16157244	16157501	gypsy1|non-reference|0.3000|SRR10981813_1|temp|rp|13393	0	-
chr3L	16193844	16193880	297|non-reference|0.2500|SRR10981813_1|temp|rp|13397	0	+
chr3L	16210552	16210688	Juan|non-reference|0.6000|SRR10981813_1|temp|rp|13399	0	+
chr3L	16485190	16485400	blood|non-reference|0.4375|SRR10981813_1|temp|rp|13406	0	-
chr3L	16670194	16670472	gypsy1|non-reference|0.2857|SRR10981813_1|temp|rp|13413	0	-
chr3L	16708060	16708091	copia|non-reference|0.3500|SRR10981813_1|temp|rp|13420	0	+
chr3L	16750187	16750200	roo|non-reference|0.8889|SRR10981813_1|temp|rp|13422	0	+
chr3L	16763716	16763720	412|non-reference|1.0000|SRR10981813_1|temp|sr|13423	0	-
chr3L	16798039	16798147	gypsy1|non-reference|0.1515|SRR10981813_1|temp|rp|13424	0	+
chr3L	16798172	16798280	copia|non-reference|0.1875|SRR10981813_1|temp|rp|13425	0	+
chr3L	16829751	16829760	roo|non-reference|1.0000|SRR10981813_1|temp|sr|13426	0	-
chr3L	17002463	17002481	17.6|non-reference|1.0000|SRR10981813_1|temp|rp|13437	0	-
chr3L	17070201	17070207	mdg3|non-reference|1.0000|SRR10981813_1|temp|sr|13441	0	+
chr3L	17171277	17171329	diver|non-reference|0.3684|SRR10981813_1|temp|rp|13445	0	+
chr3L	17217285	17217299	roo|non-reference|0.8750|SRR10981813_1|temp|rp|13446	0	-
chr3L	17467771	17467994	1731|non-reference|0.1250|SRR10981813_1|temp|rp|13459	0	-
chr3L	17479214	17479234	blood|non-reference|0.5556|SRR10981813_1|temp|sr|13460	0	+
chr3L	17489656	17489663	blood|non-reference|0.4333|SRR10981813_1|temp|rp|13461	0	+
chr3L	17501298	17501307	copia|non-reference|0.2500|SRR10981813_1|temp|rp|13462	0	+
chr3L	17506650	17506813	gypsy|non-reference|0.1053|SRR10981813_1|temp|rp|13464	0	-
chr3L	17558000	17558177	3S18|non-reference|0.1875|SRR10981813_1|temp|rp|13466	0	-
chr3L	17572676	17572682	17.6|non-reference|0.9545|SRR10981813_1|temp|sr|13470	0	-
chr3L	17574670	17574699	3S18|non-reference|0.5882|SRR10981813_1|temp|rp|13471	0	+
chr3L	17661304	17661315	diver|non-reference|0.3810|SRR10981813_1|temp|rp|13472	0	+
chr3L	17696690	17696701	3S18|non-reference|0.3158|SRR10981813_1|temp|rp|13477	0	+
chr3L	17701358	17701533	Doc|non-reference|0.2500|SRR10981813_1|temp|rp|13478	0	-
chr3L	17718704	17718880	297|non-reference|0.1053|SRR10981813_1|temp|rp|13479	0	+
chr3L	17767850	17768085	jockey|non-reference|0.1333|SRR10981813_1|temp|rp|13485	0	+
chr3L	17768173	17768178	Quasimodo|non-reference|0.2857|SRR10981813_1|temp|rp|13486	0	+
chr3L	17823970	17823975	Stalker2|non-reference|1.0000|SRR10981813_1|temp|sr|13488	0	+
chr3L	17879039	17879060	17.6|non-reference|0.3889|SRR10981813_1|temp|rp|13510	0	+
chr3L	17917643	17917925	diver|non-reference|0.4375|SRR10981813_1|temp|rp|13513	0	+
chr3L	18012613	18012799	copia|non-reference|0.3750|SRR10981813_1|temp|rp|13517	0	+
chr3L	18028856	18028930	1731|non-reference|0.2308|SRR10981813_1|temp|rp|13518	0	-
chr3L	18038291	18038356	1731|non-reference|0.7500|SRR10981813_1|temp|rp|13519	0	-
chr3L	18043163	18043318	1731|non-reference|0.3077|SRR10981813_1|temp|rp|13520	0	-
chr3L	18216529	18216543	17.6|non-reference|0.6667|SRR10981813_1|temp|rp|13526	0	+
chr3L	18230103	18230109	17.6|non-reference|1.0000|SRR10981813_1|temp|sr|13527	0	-
chr3L	18240218	18240223	17.6|non-reference|1.0000|SRR10981813_1|temp|sr|13528	0	+
chr3L	18251670	18251675	17.6|non-reference|1.0000|SRR10981813_1|temp|sr|13529	0	+
chr3L	18274815	18274820	F_element|non-reference|1.0000|SRR10981813_1|temp|rp|13530	0	-
chr3L	18399143	18399179	blood|non-reference|0.2500|SRR10981813_1|temp|rp|13532	0	-
chr3L	18416090	18416092	17.6|non-reference|0.9375|SRR10981813_1|temp|sr|13533	0	-
chr3L	18501005	18501241	jockey|non-reference|0.5000|SRR10981813_1|temp|rp|13544	0	+
chr3L	18524690	18524808	1731|non-reference|0.2778|SRR10981813_1|temp|rp|13547	0	+
chr3L	18642660	18642768	copia|non-reference|0.3077|SRR10981813_1|temp|rp|13550	0	+
chr3L	18815364	18815514	pogo|non-reference|1.0000|SRR10981813_1|temp|rp|13567	0	+
chr3L	18993306	18993562	1731|non-reference|0.6667|SRR10981813_1|temp|rp|13573	0	-
chr3L	19036516	19036522	diver|non-reference|0.2500|SRR10981813_1|temp|rp|13577	0	-
chr3L	19037095	19037254	copia|non-reference|0.2000|SRR10981813_1|temp|rp|13578	0	+
chr3L	19081740	19081818	297|non-reference|0.5000|SRR10981813_1|temp|rp|13579	0	-
chr3L	19084241	19084256	297|non-reference|0.4348|SRR10981813_1|temp|rp|13580	0	+
chr3L	19084351	19084355	297|non-reference|0.1500|SRR10981813_1|temp|rp|13581	0	-
chr3L	19088071	19088245	copia|non-reference|0.1818|SRR10981813_1|temp|rp|13582	0	+
chr3L	19114055	19114145	diver|non-reference|0.4167|SRR10981813_1|temp|rp|13583	0	-
chr3L	19184911	19185096	3S18|non-reference|0.2500|SRR10981813_1|temp|rp|13585	0	+
chr3L	19192381	19192421	1731|non-reference|0.2500|SRR10981813_1|temp|rp|13586	0	+
chr3L	19219277	19219311	297|non-reference|0.3750|SRR10981813_1|temp|rp|13589	0	-
chr3L	19267660	19267866	blood|non-reference|0.1481|SRR10981813_1|temp|rp|13593	0	-
chr3L	19281215	19281232	F_element|non-reference|0.8889|SRR10981813_1|temp|rp|13595	0	-
chr3L	19380599	19380601	3S18|non-reference|0.2174|SRR10981813_1|temp|rp|13598	0	-
chr3L	19395200	19395208	3S18|non-reference|0.3158|SRR10981813_1|temp|rp|13600	0	-
chr3L	19396940	19396958	Doc|non-reference|0.8462|SRR10981813_1|temp|rp|13601	0	+
chr3L	19437247	19437332	jockey|non-reference|0.5000|SRR10981813_1|temp|rp|13604	0	-
chr3L	19441647	19441717	17.6|non-reference|1.0000|SRR10981813_1|temp|rp|13605	0	+
chr3L	19463731	19463735	blood|non-reference|1.0000|SRR10981813_1|temp|sr|13607	0	+
chr3L	19500243	19500274	blood|non-reference|0.1176|SRR10981813_1|temp|rp|13626	0	+
chr3L	19529002	19529075	jockey|non-reference|0.3077|SRR10981813_1|temp|rp|13627	0	-
chr3L	19630245	19630425	1731|non-reference|0.3750|SRR10981813_1|temp|rp|13631	0	-
chr3L	19649949	19649984	17.6|non-reference|0.2143|SRR10981813_1|temp|rp|13632	0	+
chr3L	19864283	19864288	roo|non-reference|0.9091|SRR10981813_1|temp|rp|13656	0	-
chr3L	19940539	19940564	blood|non-reference|0.1765|SRR10981813_1|temp|rp|13663	0	+
chr3L	20165639	20165689	297|non-reference|0.2000|SRR10981813_1|temp|rp|13674	0	+
chr3L	20252259	20252278	3S18|non-reference|0.3846|SRR10981813_1|temp|rp|13681	0	+
chr3L	20253253	20253298	Juan|non-reference|0.7778|SRR10981813_1|temp|rp|13682	0	-
chr3L	20353713	20353807	copia|non-reference|0.1111|SRR10981813_1|temp|rp|13714	0	+
chr3L	20381544	20381552	roo|non-reference|0.9143|SRR10981813_1|temp|rp|13715	0	-
chr3L	20399725	20399946	gypsy1|non-reference|0.2632|SRR10981813_1|temp|rp|13716	0	-
chr3L	20472202	20472321	copia|non-reference|0.1429|SRR10981813_1|temp|rp|13718	0	+
chr3L	20516518	20516597	1731|non-reference|0.6842|SRR10981813_1|temp|rp|13729	0	+
chr3L	20516736	20516742	297|non-reference|0.5625|SRR10981813_1|temp|sr|13730	0	-
chr3L	20538202	20538311	copia|non-reference|0.6667|SRR10981813_1|temp|rp|13733	0	+
chr3L	20678942	20679133	1731|non-reference|0.1176|SRR10981813_1|temp|rp|13738	0	-
chr3L	20856464	20856467	blood|non-reference|0.1538|SRR10981813_1|temp|rp|13759	0	+
chr3L	20944016	20944019	17.6|non-reference|0.6000|SRR10981813_1|temp|rp|13766	0	+
chr3L	20950234	20950246	copia|non-reference|0.3529|SRR10981813_1|temp|rp|13767	0	+
chr3L	21043039	21043080	gypsy1|non-reference|0.3333|SRR10981813_1|temp|rp|13772	0	-
chr3L	21045265	21045329	17.6|non-reference|0.4000|SRR10981813_1|temp|rp|13773	0	+
chr3L	21049759	21049785	jockey|non-reference|0.5556|SRR10981813_1|temp|rp|13774	0	+
chr3L	21086334	21086408	1731|non-reference|0.2308|SRR10981813_1|temp|rp|13777	0	-
chr3L	21193953	21194111	jockey|non-reference|0.3077|SRR10981813_1|temp|rp|13787	0	+
chr3L	21283821	21284020	jockey|non-reference|0.1818|SRR10981813_1|temp|rp|13804	0	-
chr3L	21284123	21284247	copia|non-reference|0.4286|SRR10981813_1|temp|rp|13805	0	-
chr3L	21363543	21363550	17.6|non-reference|0.7333|SRR10981813_1|temp|sr|13812	0	+
chr3L	21399066	21399072	297|non-reference|0.6667|SRR10981813_1|temp|sr|13813	0	+
chr3L	21401932	21401935	3S18|non-reference|0.2500|SRR10981813_1|temp|rp|13814	0	+
chr3L	21404422	21404565	3S18|non-reference|0.4706|SRR10981813_1|temp|rp|13815	0	-
chr3L	21462085	21462090	blood|non-reference|0.3636|SRR10981813_1|temp|sr|13823	0	-
chr3L	21524272	21524465	gypsy1|non-reference|0.1034|SRR10981813_1|temp|rp|13832	0	+
chr3L	21569072	21569262	gypsy1|non-reference|0.1628|SRR10981813_1|temp|rp|13841	0	+
chr3L	21639325	21639595	jockey|non-reference|0.1053|SRR10981813_1|temp|rp|13843	0	+
chr3L	21880096	21880374	17.6|non-reference|0.1538|SRR10981813_1|temp|rp|13868	0	-
chr3R	4810999	4811175	gypsy1|non-reference|0.2683|SRR10981813_1|temp|rp|26336	0	-
chr3R	4905631	4905647	Doc|non-reference|0.6667|SRR10981813_1|temp|rp|26351	0	+
chr3R	4914503	4914589	blood|non-reference|0.3571|SRR10981813_1|temp|rp|26352	0	-
chr3R	4976859	4976888	diver|non-reference|0.5714|SRR10981813_1|temp|rp|26360	0	-
chr3R	4991996	4992010	mdg3|non-reference|1.0000|SRR10981813_1|temp|rp|26362	0	+
chr3R	5032981	5032990	17.6|non-reference|0.3077|SRR10981813_1|temp|rp|26367	0	-
chr3R	5042626	5042664	diver|non-reference|0.5000|SRR10981813_1|temp|rp|26368	0	-
chr3R	5054402	5054419	copia|non-reference|0.1250|SRR10981813_1|temp|rp|26369	0	-
chr3R	5055179	5055187	17.6|non-reference|0.1429|SRR10981813_1|temp|rp|26370	0	+
chr3R	5309878	5309883	3S18|non-reference|0.5294|SRR10981813_1|temp|sr|26391	0	+
chr3R	5389662	5389670	diver|non-reference|0.6667|SRR10981813_1|temp|sr|26396	0	+
chr3R	5423045	5423094	3S18|non-reference|0.2143|SRR10981813_1|temp|rp|26399	0	+
chr3R	5518362	5518367	Transpac|non-reference|0.9524|SRR10981813_1|temp|sr|26402	0	+
chr3R	5689093	5689101	3S18|non-reference|0.2500|SRR10981813_1|temp|rp|26414	0	+
chr3R	5800341	5800346	mdg3|non-reference|0.9500|SRR10981813_1|temp|sr|26432	0	+
chr3R	5949562	5949567	blood|non-reference|0.9286|SRR10981813_1|temp|sr|26450	0	-
chr3R	5977787	5977792	copia|non-reference|1.0000|SRR10981813_1|temp|sr|26451	0	+
chr3R	6129245	6129310	jockey|non-reference|0.5789|SRR10981813_1|temp|rp|26463	0	-
chr3R	6147293	6147302	copia|non-reference|0.9524|SRR10981813_1|temp|rp|26466	0	-
chr3R	6243361	6243368	roo|non-reference|0.8519|SRR10981813_1|temp|rp|26476	0	-
chr3R	6395522	6395531	copia|non-reference|0.2632|SRR10981813_1|temp|rp|26485	0	+
chr3R	6431065	6431071	3S18|non-reference|1.0000|SRR10981813_1|temp|sr|26488	0	-
chr3R	6435686	6435694	17.6|non-reference|0.2500|SRR10981813_1|temp|rp|26489	0	+
chr3R	6526776	6526780	pogo|non-reference|0.7222|SRR10981813_1|temp|rp|26492	0	-
chr3R	6553325	6553356	Burdock|non-reference|0.8462|SRR10981813_1|temp|rp|26495	0	+
chr3R	6719860	6719865	blood|non-reference|0.5556|SRR10981813_1|temp|sr|26507	0	+
chr3R	6769299	6769520	1731|non-reference|0.6000|SRR10981813_1|temp|rp|26508	0	-
chr3R	7183653	7183657	17.6|non-reference|0.8000|SRR10981813_1|temp|rp|26539	0	-
chr3R	7195505	7195513	17.6|non-reference|1.0000|SRR10981813_1|temp|sr|26542	0	+
chr3R	7266601	7266688	jockey|non-reference|0.1176|SRR10981813_1|temp|rp|26544	0	+
chr3R	7356586	7356748	412|non-reference|0.3125|SRR10981813_1|temp|rp|26556	0	+
chr3R	7499356	7499466	blood|non-reference|0.5263|SRR10981813_1|temp|rp|26568	0	-
chr3R	7505806	7505814	copia|non-reference|0.1818|SRR10981813_1|temp|rp|26569	0	-
chr3R	7511756	7511764	roo|non-reference|0.8571|SRR10981813_1|temp|rp|26570	0	+
chr3R	7524323	7524430	blood|non-reference|0.4000|SRR10981813_1|temp|rp|26573	0	+
chr3R	7550167	7550171	Transpac|non-reference|1.0000|SRR10981813_1|temp|sr|26575	0	-
chr3R	7587062	7587346	jockey|non-reference|0.4167|SRR10981813_1|temp|rp|26578	0	+
chr3R	7611820	7611828	17.6|non-reference|0.5652|SRR10981813_1|temp|rp|26579	0	-
chr3R	7770822	7770832	copia|non-reference|0.8824|SRR10981813_1|temp|rp|26601	0	-
chr3R	7865008	7865014	mdg3|non-reference|1.0000|SRR10981813_1|temp|sr|26608	0	+
chr3R	7886395	7886562	jockey|non-reference|0.2500|SRR10981813_1|temp|rp|26610	0	-
chr3R	7935689	7935694	3S18|non-reference|0.6087|SRR10981813_1|temp|sr|26614	0	+
chr3R	8066181	8066185	mdg3|non-reference|1.0000|SRR10981813_1|temp|sr|26621	0	-
chr3R	8110052	8110058	copia|non-reference|0.8049|SRR10981813_1|temp|sr|26625	0	+
chr3R	8114380	8114418	copia|non-reference|0.4118|SRR10981813_1|temp|rp|26626	0	+
chr3R	8116245	8116251	Tirant|non-reference|0.4762|SRR10981813_1|temp|rp|26627	0	-
chr3R	8353853	8353857	17.6|non-reference|1.0000|SRR10981813_1|temp|rp|26639	0	+
chr3R	8355250	8355259	copia|non-reference|0.6190|SRR10981813_1|temp|rp|26640	0	-
chr3R	8389702	8389704	pogo|non-reference|1.0000|SRR10981813_1|temp|sr|26644	0	+
chr3R	8489343	8489395	412|non-reference|0.6000|SRR10981813_1|temp|rp|26648	0	+
chr3R	8625291	8625303	jockey|non-reference|0.8571|SRR10981813_1|temp|rp|26649	0	-
chr3R	8646514	8646522	17.6|non-reference|0.3226|SRR10981813_1|temp|rp|26650	0	-
chr3R	8658823	8658831	17.6|non-reference|0.5000|SRR10981813_1|temp|rp|26651	0	-
chr3R	8709825	8709891	jockey|non-reference|0.2000|SRR10981813_1|temp|rp|26652	0	+
chr3R	8815244	8815319	Tirant|non-reference|0.3750|SRR10981813_1|temp|rp|26653	0	-
chr3R	8848136	8848142	3S18|non-reference|0.7778|SRR10981813_1|temp|sr|26655	0	-
chr3R	8855244	8855400	copia|non-reference|0.5000|SRR10981813_1|temp|rp|26656	0	+
chr3R	8930039	8930069	copia|non-reference|0.7647|SRR10981813_1|temp|rp|26669	0	+
chr3R	9021306	9021471	3S18|non-reference|0.3000|SRR10981813_1|temp|rp|26670	0	-
chr3R	9073276	9073464	jockey|non-reference|0.1667|SRR10981813_1|temp|rp|26671	0	+
chr3R	9132987	9132997	copia|non-reference|0.4000|SRR10981813_1|temp|rp|26673	0	-
chr3R	9183049	9183064	jockey|non-reference|0.2857|SRR10981813_1|temp|rp|26674	0	+
chr3R	9206042	9206191	1731|non-reference|0.7000|SRR10981813_1|temp|rp|26675	0	+
chr3R	9284779	9284796	jockey|non-reference|0.4571|SRR10981813_1|temp|rp|26677	0	-
chr3R	9301401	9301539	3S18|non-reference|0.3500|SRR10981813_1|temp|rp|26678	0	-
chr3R	9312247	9312254	17.6|non-reference|0.5263|SRR10981813_1|temp|sr|26679	0	+
chr3R	9332304	9332312	copia|non-reference|0.4828|SRR10981813_1|temp|rp|26681	0	+
chr3R	9343123	9343130	copia|non-reference|0.2222|SRR10981813_1|temp|rp|26682	0	+
chr3R	9343156	9343164	297|non-reference|0.1500|SRR10981813_1|temp|rp|26683	0	+
chr3R	9346078	9346325	copia|non-reference|0.1667|SRR10981813_1|temp|rp|26684	0	+
chr3R	9359945	9359951	297|non-reference|0.6000|SRR10981813_1|temp|sr|26685	0	-
chr3R	9391580	9391645	Burdock|non-reference|0.5000|SRR10981813_1|temp|rp|26688	0	-
chr3R	9393014	9393023	297|non-reference|0.6818|SRR10981813_1|temp|rp|26689	0	+
chr3R	9395759	9395767	diver|non-reference|0.1818|SRR10981813_1|temp|rp|26690	0	+
chr3R	9481170	9481176	297|non-reference|0.7500|SRR10981813_1|temp|sr|26698	0	+
chr3R	9517401	9517405	Burdock|non-reference|0.5385|SRR10981813_1|temp|sr|26700	0	-
chr3R	9528371	9528479	297|non-reference|0.4348|SRR10981813_1|temp|rp|26701	0	+
chr3R	9748585	9748591	roo|non-reference|1.0000|SRR10981813_1|temp|sr|26708	0	-
chr3R	9866903	9866913	17.6|non-reference|0.7857|SRR10981813_1|temp|rp|26713	0	+
chr3R	9932189	9932381	gypsy1|non-reference|0.2105|SRR10981813_1|temp|rp|26716	0	+
chr3R	10013449	10013459	blood|non-reference|0.4211|SRR10981813_1|temp|rp|26719	0	-
chr3R	10057420	10057430	jockey|non-reference|0.3077|SRR10981813_1|temp|rp|26721	0	-
chr3R	10078790	10078909	Juan|non-reference|0.3043|SRR10981813_1|temp|rp|26722	0	-
chr3R	10081329	10081572	gypsy1|non-reference|0.2941|SRR10981813_1|temp|rp|26723	0	-
chr3R	10087801	10087846	copia|non-reference|0.3143|SRR10981813_1|temp|rp|26724	0	-
chr3R	10097131	10097320	copia|non-reference|0.1471|SRR10981813_1|temp|rp|26725	0	+
chr3R	10167616	10167623	roo|non-reference|0.3333|SRR10981813_1|temp|rp|26728	0	-
chr3R	10171466	10171471	roo|non-reference|1.0000|SRR10981813_1|temp|sr|26729	0	+
chr3R	10391847	10391960	17.6|non-reference|0.1765|SRR10981813_1|temp|rp|26734	0	-
chr3R	10435253	10435260	copia|non-reference|0.3000|SRR10981813_1|temp|rp|26737	0	-
chr3R	10528065	10528070	diver|non-reference|0.8824|SRR10981813_1|temp|sr|26744	0	+
chr3R	10584971	10584977	blood|non-reference|0.5000|SRR10981813_1|temp|rp|26745	0	+
chr3R	10814250	10814376	1731|non-reference|0.5000|SRR10981813_1|temp|rp|26750	0	-
chr3R	10870556	10870562	Stalker2|non-reference|0.7692|SRR10981813_1|temp|rp|26751	0	-
chr3R	10942300	10942336	297|non-reference|0.3125|SRR10981813_1|temp|rp|26756	0	-
chr3R	10965596	10965718	3S18|non-reference|0.3000|SRR10981813_1|temp|rp|26758	0	+
chr3R	11054978	11054987	roo|non-reference|0.7273|SRR10981813_1|temp|rp|26759	0	-
chr3R	11090075	11090101	BS|non-reference|0.6667|SRR10981813_1|temp|rp|26762	0	+
chr3R	11130232	11130282	3S18|non-reference|0.5556|SRR10981813_1|temp|rp|26765	0	+
chr3R	11163728	11163815	297|non-reference|0.2308|SRR10981813_1|temp|rp|26766	0	+
chr3R	11175857	11175887	17.6|non-reference|0.8571|SRR10981813_1|temp|rp|26767	0	-
chr3R	11199169	11199196	copia|non-reference|0.2222|SRR10981813_1|temp|rp|26768	0	-
chr3R	11209727	11209735	blood|non-reference|0.4103|SRR10981813_1|temp|rp|26769	0	+
chr3R	11214959	11214969	Transpac|non-reference|0.8621|SRR10981813_1|temp|rp|26770	0	+
chr3R	11266355	11266558	mdg1|non-reference|0.2500|SRR10981813_1|temp|rp|26773	0	-
chr3R	11322111	11322116	Max_element|non-reference|1.0000|SRR10981813_1|temp|sr|26774	0	+
chr3R	11562920	11562987	jockey|non-reference|0.1333|SRR10981813_1|temp|rp|26792	0	-
chr3R	11565418	11565423	copia|non-reference|0.6667|SRR10981813_1|temp|sr|26793	0	+
chr3R	11645840	11645895	1731|non-reference|0.6429|SRR10981813_1|temp|rp|26795	0	+
chr3R	11698417	11698515	Juan|non-reference|0.6000|SRR10981813_1|temp|rp|26796	0	-
chr3R	11748723	11748731	3S18|non-reference|0.4000|SRR10981813_1|temp|rp|26797	0	+
chr3R	11780320	11780356	blood|non-reference|0.1818|SRR10981813_1|temp|rp|26799	0	-
chr3R	11828529	11828536	jockey|non-reference|0.7500|SRR10981813_1|temp|rp|26802	0	+
chr3R	11850463	11850470	3S18|non-reference|0.4000|SRR10981813_1|temp|rp|26803	0	+
chr3R	12167155	12167159	opus|non-reference|1.0000|SRR10981813_1|temp|sr|26807	0	-
chr3R	12321414	12321578	jockey|non-reference|0.3571|SRR10981813_1|temp|rp|26815	0	+
chr3R	12369995	12370000	17.6|non-reference|1.0000|SRR10981813_1|temp|sr|26818	0	+
chr3R	12453554	12453560	blood|non-reference|0.5217|SRR10981813_1|temp|rp|26820	0	-
chr3R	12534570	12534660	blood|non-reference|0.3333|SRR10981813_1|temp|rp|26876	0	-
chr3R	12553531	12553539	17.6|non-reference|0.1905|SRR10981813_1|temp|rp|26877	0	-
chr3R	12563962	12563966	17.6|non-reference|0.4545|SRR10981813_1|temp|rp|26878	0	-
chr3R	12580279	12580286	17.6|non-reference|0.9333|SRR10981813_1|temp|rp|26879	0	-
chr3R	12583681	12583879	3S18|non-reference|0.2857|SRR10981813_1|temp|rp|26880	0	-
chr3R	12674638	12674693	1731|non-reference|0.6538|SRR10981813_1|temp|rp|26885	0	+
chr3R	12700911	12700948	copia|non-reference|0.2105|SRR10981813_1|temp|rp|26886	0	-
chr3R	12701041	12701047	297|non-reference|0.3889|SRR10981813_1|temp|rp|26887	0	+
chr3R	12713189	12713194	3S18|non-reference|0.6667|SRR10981813_1|temp|sr|26888	0	-
chr3R	12768070	12768076	297|non-reference|0.8889|SRR10981813_1|temp|sr|26889	0	-
chr3R	12838294	12838308	jockey|non-reference|0.6316|SRR10981813_1|temp|rp|26893	0	+
chr3R	12841189	12841254	1731|non-reference|0.1379|SRR10981813_1|temp|rp|26894	0	+
chr3R	12957680	12957684	Stalker2|non-reference|0.7083|SRR10981813_1|temp|sr|26900	0	+
chr3R	13016252	13016256	Tirant|non-reference|0.6923|SRR10981813_1|temp|sr|26902	0	+
chr3R	13016741	13016804	Tirant|non-reference|0.6667|SRR10981813_1|temp|rp|26903	0	+
chr3R	13068705	13068728	roo|non-reference|0.6250|SRR10981813_1|temp|rp|26906	0	+
chr3R	13130495	13130505	roo|non-reference|0.5238|SRR10981813_1|temp|rp|26909	0	+
chr3R	13242882	13242888	17.6|non-reference|0.8889|SRR10981813_1|temp|sr|26913	0	-
chr3R	13290099	13290114	F_element|non-reference|0.8182|SRR10981813_1|temp|rp|26914	0	+
chr3R	13322958	13323048	blood|non-reference|0.5000|SRR10981813_1|temp|rp|26915	0	-
chr3R	13379853	13380000	jockey|non-reference|0.2500|SRR10981813_1|temp|rp|26917	0	-
chr3R	13547952	13548089	17.6|non-reference|0.2857|SRR10981813_1|temp|rp|26927	0	-
chr3R	13705699	13705704	17.6|non-reference|0.9286|SRR10981813_1|temp|sr|26932	0	-
chr3R	14013975	14013981	blood|non-reference|0.5385|SRR10981813_1|temp|rp|26952	0	+
chr3R	14091483	14091489	roo|non-reference|0.8462|SRR10981813_1|temp|rp|26956	0	-
chr3R	14213013	14213189	blood|non-reference|0.2857|SRR10981813_1|temp|rp|26958	0	-
chr3R	14223639	14223908	gypsy1|non-reference|0.4545|SRR10981813_1|temp|rp|26959	0	-
chr3R	14320991	14321001	3S18|non-reference|0.5000|SRR10981813_1|temp|rp|26966	0	-
chr3R	14376383	14376392	diver|non-reference|0.4000|SRR10981813_1|temp|sr|26970	0	+
chr3R	14422902	14422909	297|non-reference|0.2727|SRR10981813_1|temp|rp|26973	0	-
chr3R	14463246	14463251	copia|non-reference|0.7818|SRR10981813_1|temp|sr|26981	0	+
chr3R	14478811	14478986	copia|non-reference|0.2381|SRR10981813_1|temp|rp|26984	0	-
chr3R	14561194	14561210	1731|non-reference|0.5714|SRR10981813_1|temp|rp|26989	0	+
chr3R	14624899	14624909	jockey|non-reference|0.4000|SRR10981813_1|temp|rp|26991	0	+
chr3R	14703558	14703565	blood|non-reference|0.6000|SRR10981813_1|temp|rp|26997	0	+
chr3R	14717642	14717649	17.6|non-reference|0.8837|SRR10981813_1|temp|sr|27000	0	-
chr3R	14717812	14717829	Stalker2|non-reference|0.2000|SRR10981813_1|temp|rp|27001	0	-
chr3R	14742199	14742224	412|non-reference|0.5294|SRR10981813_1|temp|rp|27004	0	+
chr3R	14751252	14751405	1731|non-reference|0.5000|SRR10981813_1|temp|rp|27005	0	+
chr3R	15117976	15118040	1731|non-reference|0.3200|SRR10981813_1|temp|rp|27016	0	-
chr3R	15128015	15128022	copia|non-reference|0.5263|SRR10981813_1|temp|rp|27017	0	-
chr3R	15149769	15149782	jockey|non-reference|0.2273|SRR10981813_1|temp|rp|27024	0	+
chr3R	15251735	15251740	jockey|non-reference|0.4375|SRR10981813_1|temp|rp|27025	0	-
chr3R	15394203	15394210	17.6|non-reference|0.9167|SRR10981813_1|temp|sr|27027	0	-
chr3R	15479277	15479289	17.6|non-reference|0.6667|SRR10981813_1|temp|rp|27037	0	-
chr3R	15510464	15510471	copia|non-reference|0.2500|SRR10981813_1|temp|rp|27039	0	-
chr3R	15537322	15537375	297|non-reference|0.5000|SRR10981813_1|temp|rp|27040	0	-
chr3R	15547043	15547075	gypsy1|non-reference|0.5556|SRR10981813_1|temp|rp|27041	0	+
chr3R	15583026	15583029	roo|non-reference|0.8387|SRR10981813_1|temp|rp|27042	0	-
chr3R	15616557	15616563	17.6|non-reference|0.6667|SRR10981813_1|temp|sr|27043	0	+
chr3R	15631151	15631157	17.6|non-reference|0.7368|SRR10981813_1|temp|sr|27044	0	-
chr3R	15641259	15641265	297|non-reference|1.0000|SRR10981813_1|temp|sr|27045	0	+
chr3R	15673700	15673897	412|non-reference|0.6667|SRR10981813_1|temp|rp|27046	0	+
chr3R	15678132	15678140	copia|non-reference|0.7586|SRR10981813_1|temp|rp|27047	0	+
chr3R	15783273	15783314	17.6|non-reference|0.3333|SRR10981813_1|temp|rp|27049	0	-
chr3R	15803285	15803288	1731|non-reference|0.1538|SRR10981813_1|temp|rp|27050	0	-
chr3R	15817047	15817149	mdg3|non-reference|0.2000|SRR10981813_1|temp|rp|27051	0	-
chr3R	15934850	15934856	Stalker2|non-reference|0.9545|SRR10981813_1|temp|sr|27056	0	-
chr3R	15992799	15992821	Juan|non-reference|0.1765|SRR10981813_1|temp|rp|27057	0	+
chr3R	16096161	16096168	roo|non-reference|0.9677|SRR10981813_1|temp|sr|27073	0	+
chr3R	16122018	16122243	blood|non-reference|0.3636|SRR10981813_1|temp|rp|27076	0	-
chr3R	16182928	16182933	blood|non-reference|0.5000|SRR10981813_1|temp|sr|27079	0	-
chr3R	16206859	16207065	1731|non-reference|0.1429|SRR10981813_1|temp|rp|27085	0	-
chr3R	16210967	16210987	blood|non-reference|0.2308|SRR10981813_1|temp|rp|27087	0	-
chr3R	16244849	16245122	jockey|non-reference|0.1429|SRR10981813_1|temp|rp|27088	0	+
chr3R	16250509	16250515	297|non-reference|0.5946|SRR10981813_1|temp|sr|27089	0	+
chr3R	16255454	16255494	diver|non-reference|0.2353|SRR10981813_1|temp|rp|27091	0	-
chr3R	16276470	16276477	297|non-reference|0.5294|SRR10981813_1|temp|sr|27093	0	-
chr3R	16294892	16294899	mdg3|non-reference|0.6818|SRR10981813_1|temp|rp|27094	0	-
chr3R	16323131	16323137	roo|non-reference|1.0000|SRR10981813_1|temp|sr|27095	0	-
chr3R	16346457	16346464	Quasimodo|non-reference|0.9091|SRR10981813_1|temp|rp|27097	0	+
chr3R	16347672	16347709	gypsy1|non-reference|0.2593|SRR10981813_1|temp|rp|27098	0	-
chr3R	16352643	16352862	copia|non-reference|0.1538|SRR10981813_1|temp|rp|27099	0	-
chr3R	16354691	16354820	blood|non-reference|0.5652|SRR10981813_1|temp|rp|27100	0	+
chr3R	16432325	16432504	blood|non-reference|0.2941|SRR10981813_1|temp|rp|27101	0	+
chr3R	16446648	16446897	Burdock|non-reference|0.1176|SRR10981813_1|temp|rp|27102	0	-
chr3R	16447397	16447408	Stalker2|non-reference|0.6923|SRR10981813_1|temp|rp|27103	0	+
chr3R	16574984	16574992	17.6|non-reference|1.0000|SRR10981813_1|temp|sr|27108	0	-
chr3R	16615136	16615431	3S18|non-reference|0.5294|SRR10981813_1|temp|rp|27113	0	+
chr3R	16633129	16633182	mdg3|non-reference|0.3750|SRR10981813_1|temp|rp|27114	0	+
chr3R	16798784	16798798	jockey|non-reference|0.4444|SRR10981813_1|temp|rp|27117	0	+
chr3R	16960697	16960874	Ivk|non-reference|0.3529|SRR10981813_1|temp|rp|27125	0	-
chr3R	16981963	16981969	17.6|non-reference|1.0000|SRR10981813_1|temp|sr|27127	0	+
chr3R	17184556	17184577	copia|non-reference|0.5556|SRR10981813_1|temp|rp|27130	0	+
chr3R	17213633	17213638	297|non-reference|0.6111|SRR10981813_1|temp|sr|27131	0	+
chr3R	17271947	17272004	hopper|non-reference|0.6667|SRR10981813_1|temp|rp|27132	0	+
chr3R	17342215	17342489	blood|non-reference|0.5000|SRR10981813_1|temp|rp|27136	0	+
chr3R	17413867	17413873	17.6|non-reference|1.0000|SRR10981813_1|temp|sr|27137	0	-
chr3R	17435993	17436091	jockey|non-reference|0.3750|SRR10981813_1|temp|rp|27140	0	-
chr3R	17438478	17438576	X_element|non-reference|0.8000|SRR10981813_1|temp|rp|27141	0	+
chr3R	17809767	17809886	blood|non-reference|0.6111|SRR10981813_1|temp|rp|27158	0	-
chr3R	17950008	17950013	297|non-reference|0.6250|SRR10981813_1|temp|sr|27165	0	+
chr3R	18050392	18050547	297|non-reference|0.2941|SRR10981813_1|temp|rp|27174	0	+
chr3R	18074399	18074450	blood|non-reference|0.2759|SRR10981813_1|temp|rp|27176	0	-
chr3R	18128244	18128503	copia|non-reference|0.1053|SRR10981813_1|temp|rp|27179	0	+
chr3R	18193574	18193581	17.6|non-reference|0.2222|SRR10981813_1|temp|rp|27191	0	-
chr3R	18275755	18275866	17.6|non-reference|0.3810|SRR10981813_1|temp|rp|27197	0	+
chr3R	18320061	18320106	412|non-reference|0.7143|SRR10981813_1|temp|rp|27200	0	+
chr3R	18393732	18393941	gypsy1|non-reference|0.1220|SRR10981813_1|temp|rp|27206	0	+
chr3R	18428523	18428528	17.6|non-reference|0.8889|SRR10981813_1|temp|sr|27212	0	-
chr3R	18512492	18512499	roo|non-reference|0.1905|SRR10981813_1|temp|rp|27221	0	+
chr3R	18580135	18580352	roo|non-reference|0.4444|SRR10981813_1|temp|rp|27222	0	-
chr3R	18583238	18583242	Tirant|non-reference|1.0000|SRR10981813_1|temp|sr|27223	0	+
chr3R	18681163	18681172	jockey|non-reference|0.3333|SRR10981813_1|temp|rp|27225	0	-
chr3R	18739037	18739041	Burdock|non-reference|1.0000|SRR10981813_1|temp|sr|27228	0	+
chr3R	18767427	18767433	blood|non-reference|0.5714|SRR10981813_1|temp|sr|27229	0	-
chr3R	18792651	18792758	17.6|non-reference|0.8182|SRR10981813_1|temp|rp|27230	0	+
chr3R	18799197	18799316	jockey|non-reference|0.2143|SRR10981813_1|temp|rp|27231	0	-
chr3R	18805932	18805935	opus|non-reference|0.8966|SRR10981813_1|temp|rp|27232	0	+
chr3R	18887079	18887085	17.6|non-reference|0.9167|SRR10981813_1|temp|sr|27236	0	-
chr3R	18917342	18917430	gypsy1|non-reference|0.1923|SRR10981813_1|temp|rp|27237	0	-
chr3R	18987084	18987115	Stalker2|non-reference|0.4615|SRR10981813_1|temp|rp|27243	0	-
chr3R	19013116	19013122	mdg3|non-reference|0.9412|SRR10981813_1|temp|rp|27244	0	-
chr3R	19035303	19035378	1731|non-reference|0.2273|SRR10981813_1|temp|rp|27245	0	+
chr3R	19197758	19197761	jockey|non-reference|0.4615|SRR10981813_1|temp|rp|27271	0	+
chr3R	19329789	19329921	1731|non-reference|0.2727|SRR10981813_1|temp|rp|27275	0	-
chr3R	19432614	19432726	blood|non-reference|0.1905|SRR10981813_1|temp|rp|27276	0	+
chr3R	19467198	19467230	17.6|non-reference|1.0000|SRR10981813_1|temp|rp|27278	0	+
chr3R	19502992	19502998	3S18|non-reference|0.6471|SRR10981813_1|temp|sr|27279	0	-
chr3R	19532277	19532333	1731|non-reference|0.2308|SRR10981813_1|temp|rp|27282	0	-
chr3R	19678763	19678774	roo|non-reference|0.9756|SRR10981813_1|temp|rp|27288	0	-
chr3R	19687572	19687579	gypsy|non-reference|0.1875|SRR10981813_1|temp|rp|27289	0	-
chr3R	19692930	19692936	297|non-reference|1.0000|SRR10981813_1|temp|sr|27290	0	+
chr3R	19697009	19697015	3S18|non-reference|0.3529|SRR10981813_1|temp|rp|27291	0	+
chr3R	19756934	19756942	roo|non-reference|0.9583|SRR10981813_1|temp|rp|27294	0	-
chr3R	19760332	19760339	3S18|non-reference|0.2069|SRR10981813_1|temp|rp|27295	0	-
chr3R	19782680	19782686	gypsy1|non-reference|0.2424|SRR10981813_1|temp|rp|27296	0	-
chr3R	19824707	19824711	blood|non-reference|0.5000|SRR10981813_1|temp|rp|27299	0	-
chr3R	19869225	19869246	Stalker2|non-reference|0.3333|SRR10981813_1|temp|rp|27301	0	-
chr3R	19936517	19936523	diver|non-reference|0.5833|SRR10981813_1|temp|sr|27303	0	+
chr3R	19952388	19952399	BS|non-reference|1.0000|SRR10981813_1|temp|rp|27304	0	+
chr3R	19965267	19965282	jockey|non-reference|0.4286|SRR10981813_1|temp|rp|27305	0	-
chr3R	19967707	19967785	1731|non-reference|0.4000|SRR10981813_1|temp|rp|27306	0	-
chr3R	20033941	20033961	diver|non-reference|0.2667|SRR10981813_1|temp|rp|27313	0	-
chr3R	20099799	20099808	F_element|non-reference|1.0000|SRR10981813_1|temp|rp|27317	0	+
chr3R	20206513	20206583	Stalker2|non-reference|0.7027|SRR10981813_1|temp|rp|27321	0	+
chr3R	20225146	20225163	F_element|non-reference|0.7778|SRR10981813_1|temp|rp|27322	0	-
chr3R	20257005	20257009	Burdock|non-reference|1.0000|SRR10981813_1|temp|sr|27323	0	-
chr3R	20264761	20265010	1731|non-reference|0.6429|SRR10981813_1|temp|rp|27324	0	-
chr3R	20266189	20266287	297|non-reference|0.3333|SRR10981813_1|temp|rp|27325	0	+
chr3R	20280674	20280688	X_element|non-reference|0.5333|SRR10981813_1|temp|rp|27326	0	+
chr3R	20317717	20317743	297|non-reference|0.1818|SRR10981813_1|temp|rp|27334	0	+
chr3R	20318831	20318833	1731|non-reference|0.2143|SRR10981813_1|temp|rp|27335	0	-
chr3R	20430658	20430668	F_element|non-reference|1.0000|SRR10981813_1|temp|sr|27339	0	+
chr3R	20546010	20546016	gypsy1|non-reference|0.3714|SRR10981813_1|temp|rp|27340	0	-
chr3R	20704900	20704993	blood|non-reference|0.5238|SRR10981813_1|temp|rp|27353	0	+
chr3R	20725531	20725536	roo|non-reference|1.0000|SRR10981813_1|temp|sr|27354	0	+
chr3R	20739362	20739401	1731|non-reference|0.2500|SRR10981813_1|temp|rp|27355	0	-
chr3R	20748013	20748260	mdg1|non-reference|0.4000|SRR10981813_1|temp|rp|27356	0	+
chr3R	20780541	20780593	blood|non-reference|0.1200|SRR10981813_1|temp|rp|27357	0	-
chr3R	20809327	20809490	1731|non-reference|0.5333|SRR10981813_1|temp|rp|27358	0	-
chr3R	20821005	20821007	3S18|non-reference|1.0000|SRR10981813_1|temp|rp|27360	0	+
chr3R	20832737	20832751	Juan|non-reference|0.5294|SRR10981813_1|temp|rp|27361	0	-
chr3R	20839692	20839743	jockey|non-reference|0.3182|SRR10981813_1|temp|rp|27362	0	-
chr3R	20845091	20845096	17.6|non-reference|1.0000|SRR10981813_1|temp|sr|27364	0	+
chr3R	20907726	20907762	jockey|non-reference|0.2000|SRR10981813_1|temp|rp|27367	0	+
chr3R	20910059	20910123	17.6|non-reference|0.4167|SRR10981813_1|temp|rp|27369	0	-
chr3R	21091480	21091484	Burdock|non-reference|1.0000|SRR10981813_1|temp|sr|27375	0	+
chr3R	21096470	21096476	Stalker2|non-reference|0.6333|SRR10981813_1|temp|rp|27376	0	+
chr3R	21169882	21169890	Tirant|non-reference|1.0000|SRR10981813_1|temp|rp|27380	0	-
chr3R	21173455	21173460	17.6|non-reference|1.0000|SRR10981813_1|temp|sr|27381	0	-
chr3R	21310172	21310244	blood|non-reference|0.4231|SRR10981813_1|temp|rp|27389	0	+
chr3R	21311371	21311405	blood|non-reference|0.1667|SRR10981813_1|temp|rp|27390	0	-
chr3R	21440406	21440646	Doc|non-reference|0.5500|SRR10981813_1|temp|rp|27392	0	-
chr3R	21485782	21485786	blood|non-reference|0.4706|SRR10981813_1|temp|sr|27393	0	-
chr3R	21524511	21524525	Juan|non-reference|0.5200|SRR10981813_1|temp|rp|27396	0	-
chr3R	21614916	21615037	gypsy1|non-reference|0.3333|SRR10981813_1|temp|rp|27408	0	+
chr3R	21619681	21619687	diver|non-reference|0.9286|SRR10981813_1|temp|sr|27409	0	+
chr3R	21620765	21620900	1731|non-reference|0.7333|SRR10981813_1|temp|rp|27410	0	+
chr3R	21655667	21655752	Juan|non-reference|0.6667|SRR10981813_1|temp|rp|27412	0	+
chr3R	21659504	21659519	Juan|non-reference|0.6429|SRR10981813_1|temp|rp|27414	0	+
chr3R	21871075	21871213	copia|non-reference|0.4000|SRR10981813_1|temp|rp|27423	0	+
chr3R	21902083	21902087	3S18|non-reference|0.8182|SRR10981813_1|temp|rp|27424	0	-
chr3R	22063204	22063210	17.6|non-reference|0.8333|SRR10981813_1|temp|sr|27430	0	+
chr3R	22112008	22112014	diver|non-reference|0.9697|SRR10981813_1|temp|sr|27432	0	+
chr3R	22114801	22114809	3S18|non-reference|0.5676|SRR10981813_1|temp|rp|27433	0	+
chr3R	22344432	22344504	jockey|non-reference|0.2174|SRR10981813_1|temp|rp|27446	0	+
chr3R	22399792	22399798	roo|non-reference|0.9762|SRR10981813_1|temp|sr|27449	0	-
chr3R	22515857	22516128	jockey|non-reference|0.1111|SRR10981813_1|temp|rp|27460	0	-
chr3R	22516029	22516050	jockey|non-reference|0.1379|SRR10981813_1|temp|rp|27461	0	+
chr3R	22560489	22560492	3S18|non-reference|0.3333|SRR10981813_1|temp|rp|27462	0	+
chr3R	22632578	22632619	1731|non-reference|0.1739|SRR10981813_1|temp|rp|27468	0	-
chr3R	22634840	22635013	blood|non-reference|0.2812|SRR10981813_1|temp|rp|27469	0	+
chr3R	22635098	22635103	17.6|non-reference|0.3421|SRR10981813_1|temp|sr|27470	0	-
chr3R	22766433	22766442	17.6|non-reference|0.8400|SRR10981813_1|temp|rp|27476	0	+
chr3R	22834916	22834924	3S18|non-reference|0.8333|SRR10981813_1|temp|rp|27486	0	+
chr3R	22864411	22864545	jockey|non-reference|0.3125|SRR10981813_1|temp|rp|27487	0	+
chr3R	22905797	22905886	blood|non-reference|0.3182|SRR10981813_1|temp|rp|27489	0	+
chr3R	23058014	23058029	Juan|non-reference|0.7059|SRR10981813_1|temp|rp|27496	0	+
chr3R	23158756	23158762	blood|non-reference|0.2800|SRR10981813_1|temp|rp|27498	0	+
chr3R	23190202	23190223	F_element|non-reference|1.0000|SRR10981813_1|temp|rp|27500	0	-
chr3R	23190920	23190932	297|non-reference|0.8750|SRR10981813_1|temp|rp|27501	0	+
chr3R	23273835	23273842	roo|non-reference|0.8684|SRR10981813_1|temp|rp|27508	0	+
chr3R	23290624	23290637	jockey|non-reference|0.4865|SRR10981813_1|temp|rp|27509	0	+
chr3R	23321909	23322143	17.6|non-reference|0.1127|SRR10981813_1|temp|rp|27513	0	+
chr3R	23326349	23326412	gypsy|non-reference|0.1111|SRR10981813_1|temp|rp|27516	0	+
chr3R	23341502	23341507	copia|non-reference|0.1319|SRR10981813_1|temp|sr|27517	0	-
chr3R	23427130	23427200	17.6|non-reference|0.2222|SRR10981813_1|temp|rp|27525	0	-
chr3R	23470681	23470686	roo|non-reference|1.0000|SRR10981813_1|temp|sr|27527	0	+
chr3R	23483624	23483628	Stalker2|non-reference|0.9890|SRR10981813_1|temp|sr|27529	0	-
chr3R	23496675	23496799	1731|non-reference|0.4667|SRR10981813_1|temp|rp|27530	0	-
chr3R	23569513	23569613	jockey|non-reference|0.1026|SRR10981813_1|temp|rp|27533	0	+
chr3R	23597209	23597211	blood|non-reference|0.1852|SRR10981813_1|temp|rp|27535	0	-
chr3R	23597843	23597857	F_element|non-reference|0.8088|SRR10981813_1|temp|rp|27536	0	+
chr3R	23728408	23728557	F_element|non-reference|0.4211|SRR10981813_1|temp|rp|27538	0	-
chr3R	23740005	23740192	1731|non-reference|0.7037|SRR10981813_1|temp|rp|27539	0	-
chr3R	23800858	23800863	297|non-reference|0.9600|SRR10981813_1|temp|sr|27540	0	+
chr3R	23869774	23869780	diver|non-reference|1.0000|SRR10981813_1|temp|sr|27544	0	-
chr3R	23877940	23877945	297|non-reference|1.0000|SRR10981813_1|temp|sr|27548	0	+
chr3R	23881799	23881807	copia|non-reference|0.9615|SRR10981813_1|temp|rp|27549	0	+
chr3R	23940638	23940645	412|non-reference|0.8571|SRR10981813_1|temp|rp|27559	0	-
chr3R	24006023	24006028	297|non-reference|1.0000|SRR10981813_1|temp|sr|27561	0	-
chr3R	24081245	24081325	1731|non-reference|0.4286|SRR10981813_1|temp|rp|27563	0	-
chr3R	24096594	24096599	1731|non-reference|0.4091|SRR10981813_1|temp|rp|27564	0	-
chr3R	24102368	24102432	copia|non-reference|0.2353|SRR10981813_1|temp|rp|27565	0	-
chr3R	24261616	24261661	1731|non-reference|0.2778|SRR10981813_1|temp|rp|27572	0	+
chr3R	24278506	24278646	roo|non-reference|0.5909|SRR10981813_1|temp|rp|27573	0	+
chr3R	24402038	24402044	3S18|non-reference|1.0000|SRR10981813_1|temp|sr|27578	0	-
chr3R	24421361	24421367	roo|non-reference|0.9730|SRR10981813_1|temp|sr|27579	0	-
chr3R	24485559	24485579	jockey|non-reference|0.3000|SRR10981813_1|temp|rp|27582	0	+
chr3R	24600637	24600676	1731|non-reference|0.4286|SRR10981813_1|temp|rp|27590	0	+
chr3R	24609868	24609875	3S18|non-reference|1.0000|SRR10981813_1|temp|sr|27592	0	-
chr3R	24635064	24635071	blood|non-reference|0.9111|SRR10981813_1|temp|rp|27593	0	+
chr3R	24662354	24662491	jockey|non-reference|0.1111|SRR10981813_1|temp|rp|27596	0	-
chr3R	24792364	24792398	blood|non-reference|0.9032|SRR10981813_1|temp|rp|27598	0	+
chr3R	25052118	25052185	diver|non-reference|0.1282|SRR10981813_1|temp|rp|27606	0	-
chr3R	25121687	25121932	1731|non-reference|0.8000|SRR10981813_1|temp|rp|27608	0	-
chr3R	25269355	25269361	Stalker2|non-reference|0.8000|SRR10981813_1|temp|rp|27612	0	+
chr3R	25409497	25409556	jockey|non-reference|0.3571|SRR10981813_1|temp|rp|27614	0	-
chr3R	25438444	25438513	1731|non-reference|0.6250|SRR10981813_1|temp|rp|27617	0	+
chr3R	25502426	25502488	jockey|non-reference|0.5000|SRR10981813_1|temp|rp|27621	0	-
chr3R	25523607	25523615	copia|non-reference|0.8889|SRR10981813_1|temp|rp|27622	0	+
chr3R	25538489	25538495	roo|non-reference|1.0000|SRR10981813_1|temp|sr|27623	0	-
chr3R	25643918	25643922	blood|non-reference|0.9737|SRR10981813_1|temp|sr|27626	0	+
chr3R	25652593	25652662	mdg1|non-reference|0.5294|SRR10981813_1|temp|rp|27627	0	+
chr3R	25754091	25754150	jockey|non-reference|0.3000|SRR10981813_1|temp|rp|27630	0	+
chr3R	25876230	25876235	blood|non-reference|1.0000|SRR10981813_1|temp|sr|27631	0	-
chr3R	25876901	25876906	blood|non-reference|1.0000|SRR10981813_1|temp|sr|27632	0	+
chr3R	25877221	25877227	297|non-reference|0.8750|SRR10981813_1|temp|sr|27633	0	+
chr3R	25968373	25968377	412|non-reference|1.0000|SRR10981813_1|temp|sr|27635	0	+
chr3R	25994701	25994714	297|non-reference|0.7500|SRR10981813_1|temp|rp|27636	0	+
chr3R	26097999	26098048	blood|non-reference|0.5263|SRR10981813_1|temp|rp|27645	0	-
chr3R	26105068	26105159	F_element|non-reference|0.4500|SRR10981813_1|temp|rp|27646	0	-
chr3R	26122215	26122219	17.6|non-reference|0.9643|SRR10981813_1|temp|rp|27649	0	-
chr3R	26228609	26228690	gypsy1|non-reference|0.2727|SRR10981813_1|temp|rp|27653	0	+
chr3R	26237534	26237542	297|non-reference|0.9000|SRR10981813_1|temp|sr|27655	0	+
chr3R	26254080	26254116	jockey|non-reference|0.6552|SRR10981813_1|temp|rp|27656	0	-
chr3R	26259731	26259889	springer|non-reference|0.5714|SRR10981813_1|temp|rp|27657	0	-
chr3R	26259731	26259737	gypsy1|non-reference|0.5217|SRR10981813_1|temp|rp|27658	0	-
chr3R	26271704	26271843	jockey|non-reference|0.2632|SRR10981813_1|temp|rp|27659	0	-
chr3R	26310152	26310203	blood|non-reference|0.1538|SRR10981813_1|temp|rp|27660	0	-
chr3R	26332694	26332701	copia|non-reference|0.7143|SRR10981813_1|temp|rp|27662	0	+
chr3R	26416905	26416911	opus|non-reference|0.9375|SRR10981813_1|temp|rp|27665	0	-
chr3R	26467406	26467414	mdg1|non-reference|0.3750|SRR10981813_1|temp|rp|27666	0	-
chr3R	26526608	26526613	roo|non-reference|1.0000|SRR10981813_1|temp|sr|27668	0	+
chr3R	26527706	26527712	roo|non-reference|1.0000|SRR10981813_1|temp|sr|27669	0	-
chr3R	26784898	26784958	Burdock|non-reference|0.4762|SRR10981813_1|temp|rp|27673	0	-
chr3R	26804459	26804466	17.6|non-reference|0.5128|SRR10981813_1|temp|rp|27674	0	-
chr3R	26817995	26818002	Stalker2|non-reference|0.8043|SRR10981813_1|temp|rp|27676	0	+
chr3R	26894155	26894163	diver|non-reference|0.1724|SRR10981813_1|temp|rp|27677	0	+
chr3R	26897162	26897167	copia|non-reference|0.3871|SRR10981813_1|temp|sr|27678	0	+
chr3R	26908855	26908860	17.6|non-reference|0.9545|SRR10981813_1|temp|sr|27679	0	-
chr3R	27067731	27067737	17.6|non-reference|0.8125|SRR10981813_1|temp|sr|27680	0	+
chr3R	27136501	27136505	Burdock|non-reference|1.0000|SRR10981813_1|temp|sr|27682	0	-
chr3R	27341602	27341610	roo|non-reference|0.9545|SRR10981813_1|temp|rp|27684	0	-
chr3R	27441879	27441924	Ivk|non-reference|0.5000|SRR10981813_1|temp|rp|27686	0	+
chr3R	27465391	27465625	mdg1|non-reference|1.0000|SRR10981813_1|temp|rp|27687	0	-
chr3R	27593429	27593435	roo|non-reference|0.9231|SRR10981813_1|temp|rp|27688	0	+
chr3R	27604395	27604466	gypsy1|non-reference|0.1667|SRR10981813_1|temp|rp|27689	0	+
chr3R	27665154	27665160	3S18|non-reference|0.3158|SRR10981813_1|temp|sr|27695	0	-
chr3R	27716451	27716457	diver|non-reference|0.9706|SRR10981813_1|temp|sr|27698	0	-
chr3R	27946791	27946825	gypsy1|non-reference|0.1692|SRR10981813_1|temp|rp|27705	0	-
chr3R	28105617	28105621	412|non-reference|1.0000|SRR10981813_1|temp|sr|27706	0	-
chr3R	28328543	28328545	17.6|non-reference|0.3889|SRR10981813_1|temp|sr|27724	0	+
chr3R	28372023	28372029	roo|non-reference|1.0000|SRR10981813_1|temp|sr|27725	0	-
chr3R	28426797	28426803	17.6|non-reference|0.9500|SRR10981813_1|temp|sr|27726	0	-
chr3R	28441045	28441051	blood|non-reference|0.8409|SRR10981813_1|temp|rp|27727	0	-
chr3R	28536742	28536749	blood|non-reference|0.8056|SRR10981813_1|temp|rp|27728	0	-
chr3R	28557496	28557503	3S18|non-reference|1.0000|SRR10981813_1|temp|sr|27729	0	-
chr3R	28618369	28618413	17.6|non-reference|0.8235|SRR10981813_1|temp|rp|27740	0	+
chr3R	28662567	28662645	jockey|non-reference|0.2727|SRR10981813_1|temp|rp|27741	0	-
chr3R	28831796	28831805	1731|non-reference|0.9286|SRR10981813_1|temp|rp|27749	0	+
chr3R	28865572	28865577	blood|non-reference|0.8205|SRR10981813_1|temp|sr|27751	0	+
chr3R	28877996	28878000	mdg3|non-reference|0.9783|SRR10981813_1|temp|sr|27752	0	+
chr3R	29021129	29021175	springer|non-reference|0.4000|SRR10981813_1|temp|rp|27762	0	+
chr3R	29021137	29021175	gypsy1|non-reference|0.4444|SRR10981813_1|temp|rp|27763	0	+
chr3R	29075516	29075523	roo|non-reference|1.0000|SRR10981813_1|temp|sr|27765	0	+
chr3R	29172204	29172227	3S18|non-reference|0.6667|SRR10981813_1|temp|rp|27769	0	+
chr3R	29212386	29212466	mdg3|non-reference|0.4340|SRR10981813_1|temp|rp|27771	0	-
chr3R	29229376	29229380	F_element|non-reference|0.5091|SRR10981813_1|temp|rp|27772	0	+
chr3R	29256776	29256785	copia|non-reference|0.3077|SRR10981813_1|temp|rp|27773	0	+
chr3R	29257967	29257974	copia|non-reference|0.2333|SRR10981813_1|temp|rp|27774	0	+
chr3R	29291601	29291778	gypsy1|non-reference|0.1163|SRR10981813_1|temp|rp|27775	0	+
chr3R	29343227	29343235	roo|non-reference|1.0000|SRR10981813_1|temp|sr|27777	0	-
chr3R	29375950	29375955	Stalker2|non-reference|1.0000|SRR10981813_1|temp|sr|27778	0	-
chr3R	29682597	29682606	jockey|non-reference|0.2308|SRR10981813_1|temp|rp|27784	0	-
chr3R	29733083	29733087	17.6|non-reference|0.9310|SRR10981813_1|temp|rp|27787	0	-
chr3R	29784377	29784382	297|non-reference|0.1304|SRR10981813_1|temp|sr|27790	0	+
chr3R	29840434	29840442	roo|non-reference|0.6400|SRR10981813_1|temp|rp|27792	0	+
chr3R	29852580	29852584	diver|non-reference|0.4722|SRR10981813_1|temp|rp|27793	0	-
chr3R	29980559	29980600	Doc|non-reference|0.7692|SRR10981813_1|temp|rp|27794	0	-
chr3R	30044961	30044967	297|non-reference|0.8462|SRR10981813_1|temp|sr|27795	0	+
chr3R	30059745	30059798	blood|non-reference|0.2917|SRR10981813_1|temp|rp|27796	0	+
chr3R	30063987	30063992	3S18|non-reference|0.4348|SRR10981813_1|temp|sr|27797	0	+
chr3R	30065290	30065343	Doc|non-reference|0.2500|SRR10981813_1|temp|rp|27799	0	-
chr3R	30096657	30096663	diver|non-reference|0.8750|SRR10981813_1|temp|sr|27801	0	+
chr3R	30197761	30197766	297|non-reference|1.0000|SRR10981813_1|temp|sr|27808	0	+
chr3R	30216536	30216542	297|non-reference|0.9333|SRR10981813_1|temp|sr|27809	0	-
chr3R	30240242	30240250	17.6|non-reference|0.8235|SRR10981813_1|temp|rp|27810	0	-
chr3R	30271719	30271745	blood|non-reference|0.2963|SRR10981813_1|temp|rp|27812	0	-
chr3R	30302609	30302616	copia|non-reference|0.7778|SRR10981813_1|temp|rp|27815	0	-
chr3R	30344188	30344205	jockey|non-reference|0.6000|SRR10981813_1|temp|rp|27816	0	+
chr3R	30345734	30345811	17.6|non-reference|0.7059|SRR10981813_1|temp|rp|27817	0	-
chr3R	30355388	30355394	blood|non-reference|0.8182|SRR10981813_1|temp|rp|27818	0	+
chr3R	30388891	30389142	Juan|non-reference|0.3333|SRR10981813_1|temp|rp|27823	0	+
chr3R	30509471	30509618	blood|non-reference|0.4091|SRR10981813_1|temp|rp|27830	0	+
chr3R	30511653	30511657	blood|non-reference|0.3478|SRR10981813_1|temp|sr|27831	0	-
chr3R	30527768	30527835	jockey|non-reference|0.1429|SRR10981813_1|temp|rp|27832	0	-
chr3R	30565558	30565574	gypsy1|non-reference|0.6000|SRR10981813_1|temp|rp|27834	0	-
chr3R	30585039	30585042	jockey|non-reference|0.2778|SRR10981813_1|temp|rp|27835	0	+
chr3R	30734487	30734489	gypsy1|non-reference|0.4694|SRR10981813_1|temp|rp|27837	0	-
chr3R	30734487	30734514	springer|non-reference|0.2727|SRR10981813_1|temp|rp|27838	0	-
chr3R	30746994	30747031	gypsy1|non-reference|0.4462|SRR10981813_1|temp|rp|27839	0	+
chr3R	30777120	30777136	jockey|non-reference|0.9500|SRR10981813_1|temp|rp|27842	0	-
chr3R	30780811	30780817	17.6|non-reference|0.9310|SRR10981813_1|temp|sr|27843	0	+
chr3R	30799376	30799381	297|non-reference|1.0000|SRR10981813_1|temp|sr|27846	0	+
chr3R	30802442	30802445	gypsy1|non-reference|0.7333|SRR10981813_1|temp|rp|27847	0	-
chr3R	30812916	30812932	copia|non-reference|0.1250|SRR10981813_1|temp|rp|27848	0	+
chr3R	30833344	30833350	297|non-reference|0.9600|SRR10981813_1|temp|sr|27849	0	+
chr3R	31086013	31086019	blood|non-reference|0.8246|SRR10981813_1|temp|rp|27863	0	+
chr3R	31120217	31120223	17.6|non-reference|0.8824|SRR10981813_1|temp|rp|27864	0	+
chr3R	31156780	31156886	blood|non-reference|0.5556|SRR10981813_1|temp|rp|27865	0	-
chr3R	31196725	31196738	F_element|non-reference|0.7778|SRR10981813_1|temp|rp|27866	0	+
chr3R	31196847	31196861	jockey|non-reference|0.8182|SRR10981813_1|temp|rp|27867	0	+
chr3R	31251412	31251487	blood|non-reference|0.7000|SRR10981813_1|temp|rp|27870	0	+
chr3R	31310736	31310742	297|non-reference|0.7500|SRR10981813_1|temp|sr|27871	0	-
chr3R	31340742	31340867	jockey|non-reference|0.7000|SRR10981813_1|temp|rp|27872	0	-
chr3R	31422467	31422558	copia|non-reference|0.2222|SRR10981813_1|temp|rp|27875	0	+
chr3R	31427168	31427183	jockey|non-reference|0.6667|SRR10981813_1|temp|rp|27876	0	+
chr3R	31458118	31458385	jockey|non-reference|0.2692|SRR10981813_1|temp|rp|27877	0	-
chr3R	31566306	31566575	3S18|non-reference|0.1163|SRR10981813_1|temp|rp|27879	0	+
chr3R	31767804	31767812	3S18|non-reference|0.5909|SRR10981813_1|temp|sr|27883	0	-
chr3R	31837815	31837823	blood|non-reference|0.7111|SRR10981813_1|temp|rp|27886	0	+
chr3R	31841869	31841875	Stalker2|non-reference|0.6944|SRR10981813_1|temp|rp|27887	0	+
chr3R	31842517	31842530	3S18|non-reference|0.2500|SRR10981813_1|temp|rp|27888	0	-
chr3R	31861627	31861635	roo|non-reference|1.0000|SRR10981813_1|temp|rp|27890	0	-
chr3R	31970851	31970857	17.6|non-reference|1.0000|SRR10981813_1|temp|sr|27899	0	-
chr3R	31972981	31972988	roo|non-reference|0.6000|SRR10981813_1|temp|rp|27902	0	+
chrX	512481	512537	gypsy1|non-reference|0.8750|SRR10981813_1|temp|rp|29213	0	-
chrX	700151	700159	17.6|non-reference|0.7333|SRR10981813_1|temp|rp|29226	0	+
chrX	707842	708095	gypsy1|non-reference|0.3636|SRR10981813_1|temp|rp|29230	0	+
chrX	711339	711341	blood|non-reference|0.5000|SRR10981813_1|temp|rp|29234	0	+
chrX	748666	748671	3S18|non-reference|1.0000|SRR10981813_1|temp|sr|29240	0	-
chrX	754658	754718	roo|non-reference|0.5789|SRR10981813_1|temp|rp|29241	0	+
chrX	819176	819188	17.6|non-reference|0.8000|SRR10981813_1|temp|rp|29243	0	+
chrX	824944	824948	springer|non-reference|0.3333|SRR10981813_1|temp|rp|29244	0	+
chrX	939287	939328	gypsy1|non-reference|0.6000|SRR10981813_1|temp|rp|29253	0	-
chrX	968044	968135	3S18|non-reference|0.1667|SRR10981813_1|temp|rp|29254	0	+
chrX	971108	971114	flea|non-reference|0.4259|SRR10981813_1|temp|sr|29255	0	-
chrX	1001691	1001701	mdg3|non-reference|0.7600|SRR10981813_1|temp|rp|29256	0	+
chrX	1073230	1073236	Stalker2|non-reference|0.7333|SRR10981813_1|temp|rp|29268	0	-
chrX	1119923	1119928	diver|non-reference|0.6923|SRR10981813_1|temp|sr|29269	0	+
chrX	1120818	1120825	blood|non-reference|0.6571|SRR10981813_1|temp|rp|29270	0	-
chrX	1169527	1169558	jockey|non-reference|0.2500|SRR10981813_1|temp|rp|29274	0	+
chrX	1170508	1170513	3S18|non-reference|0.9730|SRR10981813_1|temp|sr|29275	0	+
chrX	1207646	1207654	blood|non-reference|0.8545|SRR10981813_1|temp|rp|29278	0	+
chrX	1231491	1231499	297|non-reference|0.8000|SRR10981813_1|temp|rp|29285	0	+
chrX	1273698	1273708	copia|non-reference|0.8571|SRR10981813_1|temp|rp|29288	0	-
chrX	1274697	1274790	copia|non-reference|0.4348|SRR10981813_1|temp|rp|29289	0	-
chrX	1277776	1277782	copia|non-reference|0.3200|SRR10981813_1|temp|sr|29290	0	-
chrX	1288785	1288994	jockey|non-reference|0.1250|SRR10981813_1|temp|rp|29291	0	+
chrX	1379845	1379852	3S18|non-reference|0.4444|SRR10981813_1|temp|sr|29298	0	-
chrX	1381969	1382012	blood|non-reference|0.5000|SRR10981813_1|temp|rp|29299	0	+
chrX	1578110	1578116	297|non-reference|1.0000|SRR10981813_1|temp|sr|29306	0	+
chrX	1747127	1747408	blood|non-reference|0.3636|SRR10981813_1|temp|rp|29314	0	-
chrX	1819263	1819278	jockey|non-reference|0.6667|SRR10981813_1|temp|rp|29317	0	+
chrX	1840959	1840965	297|non-reference|0.8571|SRR10981813_1|temp|rp|29323	0	+
chrX	1844272	1844278	gypsy|non-reference|0.2857|SRR10981813_1|temp|rp|29324	0	+
chrX	1946662	1946668	blood|non-reference|0.5417|SRR10981813_1|temp|rp|29325	0	+
chrX	1972105	1972110	diver|non-reference|0.7368|SRR10981813_1|temp|sr|29328	0	+
chrX	2023760	2023768	17.6|non-reference|1.0000|SRR10981813_1|temp|rp|29337	0	-
chrX	2031803	2031809	blood|non-reference|0.4348|SRR10981813_1|temp|rp|29338	0	-
chrX	2088552	2088645	diver|non-reference|0.3684|SRR10981813_1|temp|rp|29341	0	-
chrX	2287996	2288001	diver|non-reference|0.6400|SRR10981813_1|temp|sr|29349	0	-
chrX	2288215	2288223	297|non-reference|0.5714|SRR10981813_1|temp|rp|29350	0	+
chrX	2293864	2293868	Burdock|non-reference|1.0000|SRR10981813_1|temp|sr|29352	0	+
chrX	2305633	2305638	17.6|non-reference|0.9091|SRR10981813_1|temp|sr|29353	0	-
chrX	2354302	2354308	Tirant|non-reference|0.8621|SRR10981813_1|temp|rp|29355	0	+
chrX	2465449	2465506	gypsy|non-reference|0.6154|SRR10981813_1|temp|rp|29360	0	+
chrX	2511287	2511319	3S18|non-reference|0.4762|SRR10981813_1|temp|rp|29361	0	-
chrX	2531060	2531137	mdg1|non-reference|0.3750|SRR10981813_1|temp|rp|29362	0	+
chrX	2540909	2540925	17.6|non-reference|0.7500|SRR10981813_1|temp|rp|29364	0	-
chrX	2541034	2541096	17.6|non-reference|0.2105|SRR10981813_1|temp|rp|29365	0	-
chrX	2551772	2551779	roo|non-reference|1.0000|SRR10981813_1|temp|rp|29366	0	+
chrX	2590203	2590208	Stalker2|non-reference|0.7273|SRR10981813_1|temp|rp|29368	0	+
chrX	2645458	2645522	roo|non-reference|0.6667|SRR10981813_1|temp|rp|29369	0	-
chrX	2648841	2648849	copia|non-reference|0.8333|SRR10981813_1|temp|rp|29370	0	+
chrX	2663007	2663285	297|non-reference|0.8750|SRR10981813_1|temp|rp|29371	0	-
chrX	2679177	2679200	297|non-reference|0.3750|SRR10981813_1|temp|rp|29375	0	+
chrX	2710052	2710140	1731|non-reference|0.3077|SRR10981813_1|temp|rp|29376	0	-
chrX	2821182	2821382	blood|non-reference|0.3529|SRR10981813_1|temp|rp|29377	0	-
chrX	2862395	2862407	roo|non-reference|0.8125|SRR10981813_1|temp|rp|29381	0	+
chrX	2911844	2911857	17.6|non-reference|0.4286|SRR10981813_1|temp|rp|29385	0	+
chrX	2913400	2913494	17.6|non-reference|0.9000|SRR10981813_1|temp|rp|29386	0	+
chrX	2949363	2949394	297|non-reference|0.4286|SRR10981813_1|temp|rp|29387	0	+
chrX	2952918	2952932	17.6|non-reference|0.7333|SRR10981813_1|temp|rp|29388	0	-
chrX	2987376	2987380	17.6|non-reference|0.6667|SRR10981813_1|temp|rp|29389	0	-
chrX	3001231	3001239	F_element|non-reference|0.9333|SRR10981813_1|temp|rp|29390	0	-
chrX	3006376	3006427	Burdock|non-reference|0.7143|SRR10981813_1|temp|rp|29391	0	+
chrX	3024256	3024260	Tirant|non-reference|1.0000|SRR10981813_1|temp|sr|29392	0	+
chrX	3037774	3037782	17.6|non-reference|0.6429|SRR10981813_1|temp|rp|29393	0	-
chrX	3151110	3151118	17.6|non-reference|0.7692|SRR10981813_1|temp|rp|29413	0	+
chrX	3164780	3164785	copia|non-reference|1.0000|SRR10981813_1|temp|sr|29415	0	+
chrX	3368084	3368096	17.6|non-reference|0.8966|SRR10981813_1|temp|rp|29424	0	+
chrX	3370152	3370235	gypsy1|non-reference|0.1467|SRR10981813_1|temp|rp|29425	0	+
chrX	3378154	3378158	Tirant|non-reference|1.0000|SRR10981813_1|temp|sr|29426	0	-
chrX	3386746	3386750	blood|non-reference|0.8286|SRR10981813_1|temp|sr|29427	0	+
chrX	3387361	3387370	297|non-reference|0.2381|SRR10981813_1|temp|rp|29428	0	-
chrX	3395318	3395324	blood|non-reference|0.8182|SRR10981813_1|temp|rp|29429	0	+
chrX	3399993	3399997	Tirant|non-reference|1.0000|SRR10981813_1|temp|sr|29430	0	+
chrX	3413793	3413805	copia|non-reference|0.1600|SRR10981813_1|temp|rp|29432	0	+
chrX	3431654	3431841	1731|non-reference|1.0000|SRR10981813_1|temp|rp|29434	0	+
chrX	3433541	3433590	copia|non-reference|0.1250|SRR10981813_1|temp|rp|29435	0	-
chrX	3439813	3439932	17.6|non-reference|0.4000|SRR10981813_1|temp|rp|29436	0	-
chrX	3440304	3440407	297|non-reference|1.0000|SRR10981813_1|temp|rp|29437	0	+
chrX	3443482	3443561	jockey|non-reference|0.3889|SRR10981813_1|temp|rp|29438	0	-
chrX	3455606	3455616	roo|non-reference|0.7000|SRR10981813_1|temp|rp|29439	0	-
chrX	3474008	3474012	Tirant|non-reference|1.0000|SRR10981813_1|temp|sr|29443	0	+
chrX	3477719	3477727	17.6|non-reference|0.8571|SRR10981813_1|temp|rp|29445	0	-
chrX	3682586	3682596	Transpac|non-reference|0.7843|SRR10981813_1|temp|rp|29457	0	+
chrX	3690783	3690790	copia|non-reference|0.7241|SRR10981813_1|temp|rp|29458	0	-
chrX	3717044	3717059	copia|non-reference|0.2667|SRR10981813_1|temp|rp|29460	0	-
chrX	3863060	3863067	17.6|non-reference|0.9884|SRR10981813_1|temp|sr|29501	0	-
chrX	3872994	3872999	297|non-reference|0.2000|SRR10981813_1|temp|sr|29502	0	+
chrX	4067628	4067652	17.6|non-reference|0.3750|SRR10981813_1|temp|rp|29514	0	-
chrX	4109435	4109474	copia|non-reference|0.2500|SRR10981813_1|temp|rp|29526	0	+
chrX	4110547	4110553	297|non-reference|0.9000|SRR10981813_1|temp|sr|29527	0	-
chrX	4265152	4265160	17.6|non-reference|0.8462|SRR10981813_1|temp|rp|29532	0	-
chrX	4277386	4277393	blood|non-reference|0.8182|SRR10981813_1|temp|rp|29533	0	+
chrX	4363373	4363381	roo|non-reference|0.9286|SRR10981813_1|temp|rp|29535	0	-
chrX	4393842	4393949	gypsy1|non-reference|0.3333|SRR10981813_1|temp|rp|29536	0	-
chrX	4415968	4415973	jockey|non-reference|0.8182|SRR10981813_1|temp|rp|29539	0	+
chrX	4547295	4547302	17.6|non-reference|1.0000|SRR10981813_1|temp|sr|29549	0	-
chrX	4674578	4674717	diver|non-reference|0.5000|SRR10981813_1|temp|rp|29559	0	+
chrX	4881440	4881444	412|non-reference|1.0000|SRR10981813_1|temp|sr|29571	0	-
chrX	4930396	4930403	copia|non-reference|1.0000|SRR10981813_1|temp|sr|29578	0	+
chrX	4964918	4964954	Doc|non-reference|1.0000|SRR10981813_1|temp|rp|29581	0	-
chrX	5033486	5033494	17.6|non-reference|0.5000|SRR10981813_1|temp|rp|29585	0	-
chrX	5144918	5144971	jockey|non-reference|0.8750|SRR10981813_1|temp|rp|29603	0	-
chrX	5272275	5272282	3S18|non-reference|1.0000|SRR10981813_1|temp|rp|29618	0	-
chrX	5303200	5303228	blood|non-reference|0.8800|SRR10981813_1|temp|rp|29620	0	-
chrX	5305913	5305917	blood|non-reference|1.0000|SRR10981813_1|temp|sr|29621	0	+
chrX	5372319	5372326	3S18|non-reference|0.9000|SRR10981813_1|temp|rp|29626	0	+
chrX	5567704	5567708	412|non-reference|1.0000|SRR10981813_1|temp|sr|29637	0	-
chrX	5677523	5677530	copia|non-reference|0.8750|SRR10981813_1|temp|sr|29643	0	+
chrX	5713943	5714005	jockey|non-reference|0.4286|SRR10981813_1|temp|rp|29645	0	-
chrX	5889635	5889751	gypsy|non-reference|0.5000|SRR10981813_1|temp|rp|29666	0	-
chrX	5918060	5918077	1731|non-reference|1.0000|SRR10981813_1|temp|rp|29668	0	+
chrX	5926365	5926373	mdg1|non-reference|0.5000|SRR10981813_1|temp|rp|29670	0	+
chrX	6001743	6001750	17.6|non-reference|0.9444|SRR10981813_1|temp|rp|29671	0	-
chrX	6005859	6005866	roo|non-reference|1.0000|SRR10981813_1|temp|sr|29672	0	-
chrX	6072607	6072850	297|non-reference|0.6154|SRR10981813_1|temp|rp|29674	0	+
chrX	6162884	6162891	mdg3|non-reference|0.8261|SRR10981813_1|temp|rp|29677	0	-
chrX	6167591	6167640	17.6|non-reference|0.4286|SRR10981813_1|temp|rp|29678	0	-
chrX	6167743	6167749	Transpac|non-reference|1.0000|SRR10981813_1|temp|sr|29679	0	-
chrX	6263677	6263798	copia|non-reference|0.7000|SRR10981813_1|temp|rp|29680	0	+
chrX	6305776	6305783	roo|non-reference|0.7778|SRR10981813_1|temp|rp|29686	0	+
chrX	6333422	6333510	gypsy1|non-reference|0.6667|SRR10981813_1|temp|rp|29687	0	-
chrX	6341215	6341255	blood|non-reference|0.5455|SRR10981813_1|temp|rp|29688	0	-
chrX	6343537	6343555	1731|non-reference|0.6000|SRR10981813_1|temp|rp|29689	0	+
chrX	6555012	6555149	1731|non-reference|0.3750|SRR10981813_1|temp|rp|29695	0	-
chrX	6732029	6732036	diver|non-reference|1.0000|SRR10981813_1|temp|sr|29716	0	-
chrX	6894115	6894256	Tirant|non-reference|0.7000|SRR10981813_1|temp|rp|29739	0	+
chrX	7097785	7097798	17.6|non-reference|0.9000|SRR10981813_1|temp|rp|29747	0	+
chrX	7432179	7432433	blood|non-reference|0.8889|SRR10981813_1|temp|rp|29761	0	+
chrX	7434888	7434916	jockey|non-reference|0.4667|SRR10981813_1|temp|rp|29762	0	+
chrX	7439930	7440006	mdg1|non-reference|0.3750|SRR10981813_1|temp|rp|29763	0	-
chrX	7544071	7544080	copia|non-reference|1.0000|SRR10981813_1|temp|rp|29768	0	-
chrX	7613689	7613867	17.6|non-reference|0.8750|SRR10981813_1|temp|rp|29769	0	+
chrX	7622916	7622922	gypsy1|non-reference|0.3529|SRR10981813_1|temp|rp|29770	0	-
chrX	7634968	7635010	springer|non-reference|0.2727|SRR10981813_1|temp|rp|29772	0	+
chrX	7635006	7635010	gypsy1|non-reference|0.6522|SRR10981813_1|temp|rp|29773	0	+
chrX	7636975	7637019	17.6|non-reference|1.0000|SRR10981813_1|temp|rp|29774	0	-
chrX	7649391	7649400	roo|non-reference|0.9474|SRR10981813_1|temp|rp|29777	0	+
chrX	7690617	7690753	blood|non-reference|0.7273|SRR10981813_1|temp|rp|29782	0	+
chrX	7693407	7693413	297|non-reference|1.0000|SRR10981813_1|temp|sr|29783	0	+
chrX	7694136	7694142	copia|non-reference|1.0000|SRR10981813_1|temp|sr|29784	0	-
chrX	7708656	7708891	gypsy|non-reference|0.1923|SRR10981813_1|temp|rp|29786	0	+
chrX	7711047	7711059	jockey|non-reference|0.4286|SRR10981813_1|temp|rp|29787	0	-
chrX	7965132	7965139	diver|non-reference|1.0000|SRR10981813_1|temp|sr|29794	0	-
chrX	8065840	8065895	gypsy1|non-reference|0.6667|SRR10981813_1|temp|rp|29804	0	-
chrX	8066482	8066562	gypsy1|non-reference|0.5385|SRR10981813_1|temp|rp|29805	0	+
chrX	8087899	8088045	jockey|non-reference|0.5000|SRR10981813_1|temp|rp|29808	0	+
chrX	8101052	8101128	1731|non-reference|0.4000|SRR10981813_1|temp|rp|29809	0	+
chrX	8107473	8107581	1731|non-reference|0.8000|SRR10981813_1|temp|rp|29810	0	+
chrX	8111630	8111638	copia|non-reference|0.5000|SRR10981813_1|temp|rp|29811	0	-
chrX	8188071	8188353	297|non-reference|0.2105|SRR10981813_1|temp|rp|29813	0	+
chrX	8207736	8207882	297|non-reference|0.2000|SRR10981813_1|temp|rp|29814	0	+
chrX	8229848	8229981	blood|non-reference|0.5263|SRR10981813_1|temp|rp|29823	0	+
chrX	8276144	8276152	17.6|non-reference|0.8571|SRR10981813_1|temp|rp|29825	0	-
chrX	8358696	8358751	springer|non-reference|0.6667|SRR10981813_1|temp|rp|29830	0	-
chrX	8415272	8415278	Burdock|non-reference|0.9286|SRR10981813_1|temp|rp|29837	0	-
chrX	8487215	8487290	1731|non-reference|0.8571|SRR10981813_1|temp|rp|29844	0	-
chrX	8630833	8630915	17.6|non-reference|0.4000|SRR10981813_1|temp|rp|29850	0	-
chrX	8683632	8683664	gypsy1|non-reference|0.6522|SRR10981813_1|temp|rp|29853	0	+
chrX	8721760	8721942	blood|non-reference|1.0000|SRR10981813_1|temp|rp|29854	0	+
chrX	8857561	8857565	412|non-reference|1.0000|SRR10981813_1|temp|rp|29860	0	+
chrX	8968586	8968657	copia|non-reference|0.7143|SRR10981813_1|temp|rp|29866	0	+
chrX	9076021	9076027	Burdock|non-reference|0.9000|SRR10981813_1|temp|rp|29881	0	+
chrX	9123847	9123936	1731|non-reference|1.0000|SRR10981813_1|temp|rp|29884	0	+
chrX	9151843	9152050	diver|non-reference|0.2000|SRR10981813_1|temp|rp|29885	0	-
chrX	9199133	9199189	mdg3|non-reference|0.4615|SRR10981813_1|temp|rp|29896	0	-
chrX	9369875	9369902	blood|non-reference|0.5000|SRR10981813_1|temp|rp|29909	0	+
chrX	9376611	9376616	3S18|non-reference|1.0000|SRR10981813_1|temp|sr|29910	0	-
chrX	9389523	9389531	copia|non-reference|0.8333|SRR10981813_1|temp|rp|29911	0	-
chrX	9398047	9398053	copia|non-reference|0.7500|SRR10981813_1|temp|sr|29912	0	+
chrX	9436017	9436196	jockey|non-reference|0.3077|SRR10981813_1|temp|rp|29916	0	-
chrX	9494156	9494178	Juan|non-reference|0.3619|SRR10981813_1|temp|rp|29925	0	-
chrX	9506331	9506337	roo|non-reference|1.0000|SRR10981813_1|temp|sr|29926	0	-
chrX	9523695	9523739	jockey|non-reference|0.9000|SRR10981813_1|temp|rp|29927	0	-
chrX	9525042	9525049	jockey|non-reference|0.6000|SRR10981813_1|temp|rp|29928	0	-
chrX	9578069	9578073	Burdock|non-reference|0.8000|SRR10981813_1|temp|rp|29930	0	-
chrX	9652342	9652347	copia|non-reference|0.5610|SRR10981813_1|temp|sr|29931	0	-
chrX	9652865	9652872	mdg1|non-reference|0.2308|SRR10981813_1|temp|rp|29932	0	+
chrX	9685442	9685596	1731|non-reference|0.7368|SRR10981813_1|temp|rp|29943	0	-
chrX	9728648	9728655	17.6|non-reference|0.9667|SRR10981813_1|temp|sr|29947	0	-
chrX	9841828	9842042	mdg1|non-reference|0.1176|SRR10981813_1|temp|rp|29958	0	-
chrX	9852006	9852016	roo|non-reference|0.8684|SRR10981813_1|temp|rp|29959	0	+
chrX	9854853	9854856	1731|non-reference|0.2812|SRR10981813_1|temp|rp|29961	0	-
chrX	9889814	9889828	jockey|non-reference|0.5238|SRR10981813_1|temp|rp|29962	0	+
chrX	9896253	9896274	1731|non-reference|0.6842|SRR10981813_1|temp|rp|29963	0	-
chrX	9900872	9900878	3S18|non-reference|0.6875|SRR10981813_1|temp|rp|29964	0	-
chrX	9909290	9909315	jockey|non-reference|0.6818|SRR10981813_1|temp|rp|29965	0	-
chrX	9920310	9920571	jockey|non-reference|0.1765|SRR10981813_1|temp|rp|29966	0	+
chrX	9930246	9930250	17.6|non-reference|1.0000|SRR10981813_1|temp|sr|29969	0	+
chrX	9955222	9955237	jockey|non-reference|0.5946|SRR10981813_1|temp|rp|29970	0	+
chrX	9986549	9986591	1731|non-reference|0.5500|SRR10981813_1|temp|rp|29971	0	+
chrX	10027631	10027636	17.6|non-reference|0.6667|SRR10981813_1|temp|sr|29976	0	+
chrX	10183696	10183700	mdg3|non-reference|1.0000|SRR10981813_1|temp|sr|29984	0	+
chrX	10186305	10186309	opus|non-reference|1.0000|SRR10981813_1|temp|sr|29985	0	-
chrX	10236589	10236597	17.6|non-reference|0.7778|SRR10981813_1|temp|rp|29986	0	-
chrX	10264539	10264547	copia|non-reference|1.0000|SRR10981813_1|temp|rp|29991	0	-
chrX	10404749	10404755	297|non-reference|0.8462|SRR10981813_1|temp|sr|29994	0	+
chrX	10409962	10409968	roo|non-reference|1.0000|SRR10981813_1|temp|sr|29995	0	-
chrX	10416207	10416250	jockey|non-reference|0.7500|SRR10981813_1|temp|rp|29996	0	-
chrX	10417398	10417467	flea|non-reference|0.2400|SRR10981813_1|temp|rp|29997	0	+
chrX	10451835	10451865	17.6|non-reference|0.4444|SRR10981813_1|temp|rp|30000	0	+
chrX	10500965	10500980	jockey|non-reference|0.7500|SRR10981813_1|temp|rp|30008	0	-
chrX	10536164	10536186	F_element|non-reference|1.0000|SRR10981813_1|temp|rp|30010	0	+
chrX	10576787	10576854	copia|non-reference|0.9032|SRR10981813_1|temp|rp|30013	0	+
chrX	10579286	10579291	diver|non-reference|1.0000|SRR10981813_1|temp|sr|30014	0	-
chrX	10667229	10667233	Tirant|non-reference|1.0000|SRR10981813_1|temp|sr|30025	0	+
chrX	10736922	10736937	Juan|non-reference|0.2222|SRR10981813_1|temp|rp|30037	0	+
chrX	10775171	10775324	gypsy1|non-reference|0.4286|SRR10981813_1|temp|rp|30042	0	-
chrX	10776665	10776814	297|non-reference|0.4706|SRR10981813_1|temp|rp|30043	0	-
chrX	10802764	10802887	gypsy1|non-reference|0.4783|SRR10981813_1|temp|rp|30046	0	-
chrX	10840625	10840753	297|non-reference|0.2500|SRR10981813_1|temp|rp|30047	0	+
chrX	10878241	10878311	297|non-reference|0.3333|SRR10981813_1|temp|rp|30048	0	+
chrX	10987220	10987226	17.6|non-reference|1.0000|SRR10981813_1|temp|sr|30082	0	+
chrX	11283740	11283748	roo|non-reference|0.9231|SRR10981813_1|temp|rp|30089	0	+
chrX	11450370	11450478	copia|non-reference|0.7273|SRR10981813_1|temp|rp|30098	0	-
chrX	11463671	11463677	opus|non-reference|0.7500|SRR10981813_1|temp|rp|30099	0	+
chrX	11543902	11544147	copia|non-reference|0.9286|SRR10981813_1|temp|rp|30102	0	+
chrX	11627099	11627107	17.6|non-reference|1.0000|SRR10981813_1|temp|rp|30106	0	-
chrX	12086429	12086434	roo|non-reference|1.0000|SRR10981813_1|temp|sr|30151	0	-
chrX	12210432	12210505	17.6|non-reference|0.6000|SRR10981813_1|temp|rp|30157	0	-
chrX	12218335	12218376	17.6|non-reference|0.6000|SRR10981813_1|temp|rp|30158	0	+
chrX	12312330	12312412	17.6|non-reference|0.3750|SRR10981813_1|temp|rp|30162	0	-
chrX	12334838	12334847	17.6|non-reference|0.7143|SRR10981813_1|temp|rp|30165	0	+
chrX	12343415	12343527	mdg1|non-reference|0.6667|SRR10981813_1|temp|rp|30166	0	+
chrX	12477525	12477718	17.6|non-reference|0.3000|SRR10981813_1|temp|rp|30173	0	+
chrX	12621483	12621489	blood|non-reference|0.9333|SRR10981813_1|temp|rp|30179	0	+
chrX	12650506	12650511	3S18|non-reference|1.0000|SRR10981813_1|temp|sr|30184	0	-
chrX	12748386	12748394	copia|non-reference|0.9333|SRR10981813_1|temp|rp|30205	0	+
chrX	12749676	12749707	gypsy1|non-reference|0.2381|SRR10981813_1|temp|rp|30206	0	+
chrX	12752305	12752336	Juan|non-reference|0.4667|SRR10981813_1|temp|rp|30207	0	+
chrX	12822878	12822888	Quasimodo|non-reference|1.0000|SRR10981813_1|temp|rp|30214	0	-
chrX	12825239	12825320	jockey|non-reference|0.2857|SRR10981813_1|temp|rp|30215	0	+
chrX	12980981	12980996	jockey|non-reference|0.4400|SRR10981813_1|temp|rp|30226	0	-
chrX	12990966	12990972	Transpac|non-reference|0.8148|SRR10981813_1|temp|rp|30229	0	-
chrX	13002313	13002383	Quasimodo|non-reference|0.8000|SRR10981813_1|temp|rp|30230	0	+
chrX	13005771	13005827	1731|non-reference|0.5000|SRR10981813_1|temp|rp|30231	0	-
chrX	13030705	13030800	1731|non-reference|0.8000|SRR10981813_1|temp|rp|30232	0	+
chrX	13031862	13031868	Transpac|non-reference|1.0000|SRR10981813_1|temp|sr|30233	0	-
chrX	13135044	13135060	jockey|non-reference|1.0000|SRR10981813_1|temp|rp|30235	0	-
chrX	13149614	13149628	17.6|non-reference|0.7000|SRR10981813_1|temp|rp|30236	0	-
chrX	13262020	13262095	297|non-reference|0.4000|SRR10981813_1|temp|rp|30237	0	-
chrX	13270970	13270975	gypsy1|non-reference|0.1667|SRR10981813_1|temp|rp|30241	0	-
chrX	13283350	13283363	F_element|non-reference|0.5833|SRR10981813_1|temp|rp|30242	0	+
chrX	13304988	13305165	1731|non-reference|0.7000|SRR10981813_1|temp|rp|30243	0	+
chrX	13328823	13328884	1731|non-reference|0.5333|SRR10981813_1|temp|rp|30245	0	-
chrX	13391687	13391701	jockey|non-reference|0.8333|SRR10981813_1|temp|rp|30246	0	+
chrX	13406064	13406068	Tirant|non-reference|1.0000|SRR10981813_1|temp|sr|30248	0	-
chrX	13529866	13529872	17.6|non-reference|1.0000|SRR10981813_1|temp|sr|30252	0	+
chrX	13550649	13550670	roo|non-reference|1.0000|SRR10981813_1|temp|rp|30253	0	+
chrX	13670763	13670828	jockey|non-reference|0.5000|SRR10981813_1|temp|rp|30265	0	-
chrX	13779165	13779175	17.6|non-reference|1.0000|SRR10981813_1|temp|rp|30268	0	-
chrX	13792778	13792781	1731|non-reference|0.2727|SRR10981813_1|temp|rp|30269	0	-
chrX	13866729	13866795	1731|non-reference|0.7143|SRR10981813_1|temp|rp|30271	0	+
chrX	13892403	13892409	copia|non-reference|1.0000|SRR10981813_1|temp|sr|30274	0	+
chrX	13893800	13893844	gypsy1|non-reference|0.6000|SRR10981813_1|temp|rp|30276	0	-
chrX	13965319	13965412	17.6|non-reference|0.6250|SRR10981813_1|temp|rp|30290	0	+
chrX	14187741	14187748	mdg3|non-reference|1.0000|SRR10981813_1|temp|sr|30305	0	+
chrX	14298518	14298522	17.6|non-reference|0.6667|SRR10981813_1|temp|rp|30307	0	-
chrX	14398024	14398059	jockey|non-reference|0.6364|SRR10981813_1|temp|rp|30310	0	+
chrX	14528881	14528887	roo|non-reference|0.8824|SRR10981813_1|temp|rp|30316	0	-
chrX	14587600	14587723	blood|non-reference|0.3636|SRR10981813_1|temp|rp|30323	0	-
chrX	14752012	14752020	roo|non-reference|0.9062|SRR10981813_1|temp|rp|30331	0	-
chrX	14763445	14763451	1731|non-reference|0.6667|SRR10981813_1|temp|rp|30332	0	+
chrX	14816625	14816663	297|non-reference|0.1176|SRR10981813_1|temp|rp|30344	0	+
chrX	14833794	14833797	Tirant|non-reference|0.9565|SRR10981813_1|temp|rp|30345	0	+
chrX	14866642	14866647	roo|non-reference|1.0000|SRR10981813_1|temp|sr|30346	0	+
chrX	14868393	14868546	1731|non-reference|0.4667|SRR10981813_1|temp|rp|30347	0	+
chrX	14948451	14948457	297|non-reference|0.4286|SRR10981813_1|temp|sr|30348	0	-
chrX	14976061	14976117	1731|non-reference|0.5000|SRR10981813_1|temp|rp|30350	0	+
chrX	14980055	14980242	297|non-reference|0.3158|SRR10981813_1|temp|rp|30351	0	+
chrX	14980653	14980657	roo|non-reference|1.0000|SRR10981813_1|temp|sr|30353	0	+
chrX	15003405	15003413	297|non-reference|0.9286|SRR10981813_1|temp|rp|30354	0	-
chrX	15012525	15012562	mdg3|non-reference|1.0000|SRR10981813_1|temp|rp|30355	0	-
chrX	15020430	15020437	1731|non-reference|0.3750|SRR10981813_1|temp|rp|30357	0	+
chrX	15029389	15029395	17.6|non-reference|0.9655|SRR10981813_1|temp|sr|30361	0	-
chrX	15105952	15106135	Stalker2|non-reference|0.3000|SRR10981813_1|temp|rp|30372	0	+
chrX	15113302	15113311	3S18|non-reference|0.9167|SRR10981813_1|temp|rp|30373	0	+
chrX	15137284	15137440	jockey|non-reference|0.5714|SRR10981813_1|temp|rp|30374	0	+
chrX	15157122	15157128	3S18|non-reference|1.0000|SRR10981813_1|temp|sr|30378	0	-
chrX	15200577	15200583	flea|non-reference|1.0000|SRR10981813_1|temp|sr|30383	0	-
chrX	15218191	15218233	17.6|non-reference|0.6364|SRR10981813_1|temp|rp|30384	0	-
chrX	15227446	15227453	17.6|non-reference|1.0000|SRR10981813_1|temp|rp|30385	0	-
chrX	15300067	15300073	Tirant|non-reference|0.5455|SRR10981813_1|temp|rp|30386	0	-
chrX	15365750	15365756	412|non-reference|0.8000|SRR10981813_1|temp|rp|30388	0	+
chrX	15402081	15402134	jockey|non-reference|0.4000|SRR10981813_1|temp|rp|30389	0	-
chrX	15465015	15465020	297|non-reference|1.0000|SRR10981813_1|temp|sr|30397	0	+
chrX	15590707	15590941	gypsy|non-reference|0.2857|SRR10981813_1|temp|rp|30408	0	+
chrX	15622109	15622127	jockey|non-reference|0.3333|SRR10981813_1|temp|rp|30409	0	-
chrX	15627635	15627800	blood|non-reference|0.5263|SRR10981813_1|temp|rp|30410	0	+
chrX	15869030	15869215	blood|non-reference|0.6500|SRR10981813_1|temp|rp|30430	0	+
chrX	16110845	16110850	3S18|non-reference|1.0000|SRR10981813_1|temp|sr|30436	0	-
chrX	16199307	16199313	roo|non-reference|1.0000|SRR10981813_1|temp|sr|30439	0	-
chrX	16201359	16201366	blood|non-reference|1.0000|SRR10981813_1|temp|sr|30440	0	-
chrX	16276184	16276244	diver|non-reference|0.5455|SRR10981813_1|temp|rp|30443	0	-
chrX	16415345	16415434	gypsy|non-reference|0.1667|SRR10981813_1|temp|rp|30447	0	-
chrX	16422123	16422133	Stalker2|non-reference|0.6341|SRR10981813_1|temp|rp|30448	0	-
chrX	16458905	16458964	springer|non-reference|0.3529|SRR10981813_1|temp|rp|30452	0	+
chrX	16459830	16459851	gypsy1|non-reference|0.4348|SRR10981813_1|temp|rp|30454	0	-
chrX	16512437	16512485	17.6|non-reference|0.7143|SRR10981813_1|temp|rp|30455	0	+
chrX	16547298	16547328	blood|non-reference|0.4375|SRR10981813_1|temp|rp|30461	0	+
chrX	16857116	16857152	pogo|non-reference|0.8182|SRR10981813_1|temp|rp|30471	0	+
chrX	16888945	16888955	jockey|non-reference|0.4444|SRR10981813_1|temp|rp|30473	0	+
chrX	16906721	16906830	17.6|non-reference|0.4667|SRR10981813_1|temp|rp|30474	0	-
chrX	16919025	16919033	17.6|non-reference|0.6364|SRR10981813_1|temp|rp|30475	0	-
chrX	16946763	16946863	17.6|non-reference|0.6250|SRR10981813_1|temp|rp|30477	0	+
chrX	16949565	16949692	springer|non-reference|0.7647|SRR10981813_1|temp|rp|30478	0	-
chrX	16949625	16949692	gypsy1|non-reference|0.5294|SRR10981813_1|temp|rp|30479	0	-
chrX	17010513	17010521	297|non-reference|0.7143|SRR10981813_1|temp|rp|30481	0	+
chrX	17056240	17056286	1731|non-reference|0.7143|SRR10981813_1|temp|rp|30482	0	+
chrX	17058478	17058489	jockey|non-reference|1.0000|SRR10981813_1|temp|sr|30485	0	-
chrX	17177365	17177393	17.6|non-reference|0.8462|SRR10981813_1|temp|rp|30493	0	+
chrX	17214638	17214647	17.6|non-reference|0.8125|SRR10981813_1|temp|rp|30497	0	+
chrX	17247999	17248005	opus|non-reference|0.6250|SRR10981813_1|temp|rp|30505	0	-
chrX	17278600	17278607	3S18|non-reference|0.5000|SRR10981813_1|temp|sr|30518	0	-
chrX	17290055	17290063	copia|non-reference|0.3636|SRR10981813_1|temp|rp|30522	0	+
chrX	17325539	17325545	Stalker2|non-reference|0.9444|SRR10981813_1|temp|rp|30532	0	+
chrX	17431857	17432040	1731|non-reference|0.6364|SRR10981813_1|temp|rp|30534	0	+
chrX	17502322	17502329	297|non-reference|0.8571|SRR10981813_1|temp|rp|30536	0	+
chrX	17508870	17508954	297|non-reference|0.3636|SRR10981813_1|temp|rp|30538	0	+
chrX	17513623	17513799	1731|non-reference|0.7143|SRR10981813_1|temp|rp|30539	0	+
chrX	17515248	17515256	17.6|non-reference|0.7778|SRR10981813_1|temp|rp|30540	0	-
chrX	17519191	17519247	297|non-reference|0.4000|SRR10981813_1|temp|rp|30541	0	-
chrX	17528395	17528541	jockey|non-reference|0.7333|SRR10981813_1|temp|rp|30542	0	+
chrX	17658202	17658212	17.6|non-reference|0.8750|SRR10981813_1|temp|rp|30551	0	+
chrX	17713935	17713954	copia|non-reference|0.8667|SRR10981813_1|temp|rp|30552	0	-
chrX	17735559	17735601	gypsy|non-reference|0.6250|SRR10981813_1|temp|rp|30553	0	+
chrX	18070638	18070644	17.6|non-reference|0.9412|SRR10981813_1|temp|rp|30584	0	+
chrX	18193671	18193838	hopper|non-reference|0.5000|SRR10981813_1|temp|rp|30589	0	-
chrX	18219046	18219230	jockey|non-reference|0.4167|SRR10981813_1|temp|rp|30590	0	-
chrX	18291948	18291956	297|non-reference|0.7273|SRR10981813_1|temp|rp|30594	0	+
chrX	18550608	18550681	opus|non-reference|0.7273|SRR10981813_1|temp|rp|30604	0	+
chrX	18643701	18643838	gypsy1|non-reference|0.2581|SRR10981813_1|temp|rp|30610	0	+
chrX	18715766	18715886	diver|non-reference|0.6364|SRR10981813_1|temp|rp|30615	0	+
chrX	18815305	18815316	F_element|non-reference|0.7500|SRR10981813_1|temp|rp|30626	0	-
chrX	19029664	19029671	1731|non-reference|0.5000|SRR10981813_1|temp|rp|30640	0	+
chrX	19051629	19051694	jockey|non-reference|0.1765|SRR10981813_1|temp|rp|30642	0	+
chrX	19119852	19119857	mdg3|non-reference|1.0000|SRR10981813_1|temp|sr|30648	0	+
chrX	19121035	19121044	jockey|non-reference|0.5652|SRR10981813_1|temp|rp|30649	0	+
chrX	19147157	19147162	17.6|non-reference|1.0000|SRR10981813_1|temp|sr|30652	0	-
chrX	19156256	19156261	297|non-reference|0.9792|SRR10981813_1|temp|sr|30653	0	+
chrX	19171570	19171579	jockey|non-reference|0.2083|SRR10981813_1|temp|rp|30654	0	-
chrX	19187337	19187343	297|non-reference|1.0000|SRR10981813_1|temp|sr|30656	0	-
chrX	19216606	19216752	roo|non-reference|0.5333|SRR10981813_1|temp|rp|30661	0	+
chrX	19250356	19250360	jockey|non-reference|0.6429|SRR10981813_1|temp|rp|30667	0	-
chrX	19316681	19316771	copia|non-reference|0.6364|SRR10981813_1|temp|rp|30671	0	-
chrX	19395165	19395261	jockey|non-reference|0.5385|SRR10981813_1|temp|rp|30680	0	-
chrX	19562043	19562050	roo|non-reference|0.9048|SRR10981813_1|temp|rp|30701	0	+
chrX	19659250	19659255	diver|non-reference|1.0000|SRR10981813_1|temp|sr|30705	0	+
chrX	19752669	19752793	copia|non-reference|0.4375|SRR10981813_1|temp|rp|30713	0	+
chrX	19883326	19883336	297|non-reference|1.0000|SRR10981813_1|temp|sr|30736	0	-
chrX	19888932	19888937	297|non-reference|0.9500|SRR10981813_1|temp|sr|30737	0	-
chrX	19890324	19890376	17.6|non-reference|0.2812|SRR10981813_1|temp|rp|30738	0	+
chrX	20093291	20093296	copia|non-reference|1.0000|SRR10981813_1|temp|sr|30797	0	+
chrX	20256527	20256533	17.6|non-reference|1.0000|SRR10981813_1|temp|sr|30853	0	+
chrX	20558646	20558654	Doc|non-reference|0.6667|SRR10981813_1|temp|rp|30909	0	-
chrX	20809713	20809720	roo|non-reference|0.9000|SRR10981813_1|temp|rp|30953	0	-
```
