## Supplementary material for "Ongoing transposition in cell culture reveals the phylogeny of diverse *Drosophila* S2 sub-lines": File S1: SRR10981814_temp.bed

```
chr2L	470259	470263	Burdock|non-reference|0.8095|SRR10981814_1|temp|sr|29	0	-
chr2L	479318	479379	17.6|non-reference|0.3818|SRR10981814_1|temp|rp|30	0	+
chr2L	522382	522387	297|non-reference|0.8462|SRR10981814_1|temp|sr|31	0	+
chr2L	525200	525206	17.6|non-reference|0.7097|SRR10981814_1|temp|sr|32	0	-
chr2L	587019	587077	blood|non-reference|0.1667|SRR10981814_1|temp|rp|35	0	+
chr2L	839869	839875	17.6|non-reference|0.7037|SRR10981814_1|temp|sr|39	0	-
chr2L	1208915	1208920	17.6|non-reference|0.5312|SRR10981814_1|temp|sr|43	0	+
chr2L	1319285	1319289	HMS_Beagle|non-reference|1.0000|SRR10981814_1|temp|sr|44	0	-
chr2L	1452473	1452499	1731|non-reference|0.1304|SRR10981814_1|temp|rp|46	0	-
chr2L	1554389	1554395	17.6|non-reference|0.7812|SRR10981814_1|temp|sr|51	0	-
chr2L	1619476	1619509	Rt1b|non-reference|0.4762|SRR10981814_1|temp|rp|53	0	-
chr2L	1644035	1644169	mdg1|non-reference|0.4681|SRR10981814_1|temp|rp|55	0	-
chr2L	1748050	1748184	copia|non-reference|0.4286|SRR10981814_1|temp|rp|58	0	-
chr2L	1944053	1944057	Stalker2|non-reference|1.0000|SRR10981814_1|temp|sr|60	0	+
chr2L	2031591	2031596	17.6|non-reference|0.8438|SRR10981814_1|temp|sr|61	0	+
chr2L	2063878	2063894	F_element|non-reference|0.2273|SRR10981814_1|temp|rp|62	0	-
chr2L	2167441	2167446	copia|non-reference|0.4068|SRR10981814_1|temp|sr|70	0	+
chr2L	2170171	2170182	17.6|non-reference|0.2000|SRR10981814_1|temp|rp|71	0	+
chr2L	2273070	2273076	297|non-reference|0.8000|SRR10981814_1|temp|sr|74	0	+
chr2L	2345648	2345719	hopper|non-reference|0.2632|SRR10981814_1|temp|rp|75	0	+
chr2L	2438420	2438426	17.6|non-reference|0.3462|SRR10981814_1|temp|sr|79	0	-
chr2L	2735176	2735180	Burdock|non-reference|0.7200|SRR10981814_1|temp|sr|86	0	-
chr2L	2855425	2855457	jockey|non-reference|0.9600|SRR10981814_1|temp|rp|90	0	+
chr2L	2918127	2918133	297|non-reference|0.8889|SRR10981814_1|temp|sr|92	0	-
chr2L	2929106	2929123	copia|non-reference|0.1429|SRR10981814_1|temp|rp|93	0	-
chr2L	3081825	3081835	17.6|non-reference|0.2195|SRR10981814_1|temp|rp|96	0	+
chr2L	3233699	3233703	412|non-reference|1.0000|SRR10981814_1|temp|sr|101	0	-
chr2L	3297684	3297688	copia|non-reference|0.1200|SRR10981814_1|temp|rp|102	0	-
chr2L	3415661	3415670	copia|non-reference|0.1429|SRR10981814_1|temp|rp|106	0	-
chr2L	3682356	3682362	mdg3|non-reference|0.5294|SRR10981814_1|temp|sr|108	0	+
chr2L	4123570	4123596	copia|non-reference|0.1538|SRR10981814_1|temp|rp|115	0	+
chr2L	4179710	4179736	jockey|non-reference|1.0000|SRR10981814_1|temp|rp|116	0	-
chr2L	4240880	4241037	3S18|non-reference|0.2692|SRR10981814_1|temp|rp|117	0	+
chr2L	4723626	4723631	blood|non-reference|0.3929|SRR10981814_1|temp|sr|121	0	-
chr2L	4839041	4839087	blood|non-reference|0.1667|SRR10981814_1|temp|rp|125	0	-
chr2L	6251704	6251710	mdg3|non-reference|1.0000|SRR10981814_1|temp|sr|174	0	+
chr2L	6256813	6256818	roo|non-reference|1.0000|SRR10981814_1|temp|sr|175	0	-
chr2L	6583391	6583506	hopper|non-reference|0.7778|SRR10981814_1|temp|rp|183	0	-
chr2L	6613847	6613881	412|non-reference|0.6800|SRR10981814_1|temp|rp|184	0	-
chr2L	6634747	6634751	Stalker2|non-reference|0.5714|SRR10981814_1|temp|sr|185	0	+
chr2L	6894562	6894571	17.6|non-reference|0.3333|SRR10981814_1|temp|rp|187	0	+
chr2L	7028295	7028299	Stalker2|non-reference|0.8077|SRR10981814_1|temp|sr|193	0	-
chr2L	7122769	7122777	copia|non-reference|0.1935|SRR10981814_1|temp|rp|198	0	+
chr2L	7210564	7210631	copia|non-reference|0.4118|SRR10981814_1|temp|rp|199	0	-
chr2L	7506825	7506977	roo|non-reference|0.9333|SRR10981814_1|temp|rp|206	0	-
chr2L	7560743	7560749	copia|non-reference|1.0000|SRR10981814_1|temp|sr|211	0	+
chr2L	7775824	7775858	copia|non-reference|0.2500|SRR10981814_1|temp|rp|216	0	+
chr2L	7950737	7950897	blood|non-reference|0.1500|SRR10981814_1|temp|rp|220	0	+
chr2L	8000281	8000287	412|non-reference|0.4915|SRR10981814_1|temp|rp|222	0	+
chr2L	8152455	8152559	mdg3|non-reference|0.2222|SRR10981814_1|temp|rp|223	0	-
chr2L	8237225	8237331	17.6|non-reference|0.2500|SRR10981814_1|temp|rp|224	0	+
chr2L	8265509	8265517	3S18|non-reference|0.2444|SRR10981814_1|temp|rp|225	0	-
chr2L	8734247	8734265	copia|non-reference|0.1042|SRR10981814_1|temp|rp|228	0	+
chr2L	8965412	8965427	Juan|non-reference|0.1702|SRR10981814_1|temp|rp|230	0	+
chr2L	8989324	8989332	17.6|non-reference|0.3704|SRR10981814_1|temp|rp|231	0	-
chr2L	9171249	9171254	17.6|non-reference|0.4815|SRR10981814_1|temp|sr|234	0	+
chr2L	9235471	9235476	roo|non-reference|1.0000|SRR10981814_1|temp|sr|240	0	+
chr2L	9286360	9286373	jockey|non-reference|0.3462|SRR10981814_1|temp|rp|243	0	+
chr2L	9411505	9411518	roo|non-reference|0.1282|SRR10981814_1|temp|rp|246	0	-
chr2L	9457445	9457461	F_element|non-reference|0.2083|SRR10981814_1|temp|rp|247	0	+
chr2L	9565418	9565528	blood|non-reference|0.1667|SRR10981814_1|temp|rp|254	0	-
chr2L	9573178	9573262	17.6|non-reference|0.1081|SRR10981814_1|temp|rp|256	0	-
chr2L	9680793	9680800	17.6|non-reference|0.2963|SRR10981814_1|temp|sr|258	0	-
chr2L	9723999	9724063	17.6|non-reference|0.1852|SRR10981814_1|temp|rp|259	0	+
chr2L	9776627	9776702	17.6|non-reference|0.1818|SRR10981814_1|temp|rp|264	0	+
chr2L	10110321	10110432	roo|non-reference|0.3125|SRR10981814_1|temp|rp|274	0	-
chr2L	10180890	10180976	Transpac|non-reference|0.2500|SRR10981814_1|temp|rp|278	0	-
chr2L	10414080	10414223	1731|non-reference|0.3250|SRR10981814_1|temp|rp|282	0	-
chr2L	10468898	10469010	blood|non-reference|0.3667|SRR10981814_1|temp|rp|284	0	-
chr2L	10496912	10496987	copia|non-reference|0.1905|SRR10981814_1|temp|rp|285	0	+
chr2L	10554399	10554435	Tabor|non-reference|0.9167|SRR10981814_1|temp|rp|286	0	+
chr2L	10582550	10582555	3S18|non-reference|0.3714|SRR10981814_1|temp|sr|287	0	-
chr2L	11058893	11058899	copia|non-reference|0.4400|SRR10981814_1|temp|sr|306	0	-
chr2L	11262962	11263052	blood|non-reference|0.1111|SRR10981814_1|temp|rp|311	0	-
chr2L	11332063	11332161	Tirant|non-reference|0.9286|SRR10981814_1|temp|rp|314	0	-
chr2L	11362772	11362777	roo|non-reference|1.0000|SRR10981814_1|temp|sr|315	0	-
chr2L	11518456	11518460	blood|non-reference|1.0000|SRR10981814_1|temp|sr|318	0	+
chr2L	11728490	11728495	roo|non-reference|1.0000|SRR10981814_1|temp|sr|323	0	+
chr2L	11863168	11863177	X_element|non-reference|0.3913|SRR10981814_1|temp|rp|327	0	-
chr2L	11882658	11882666	roo|non-reference|0.5500|SRR10981814_1|temp|rp|328	0	-
chr2L	12322410	12322415	Max_element|non-reference|1.0000|SRR10981814_1|temp|sr|341	0	-
chr2L	12511578	12511585	copia|non-reference|1.0000|SRR10981814_1|temp|sr|344	0	+
chr2L	12534471	12534487	17.6|non-reference|0.2083|SRR10981814_1|temp|rp|345	0	+
chr2L	12639975	12640103	Doc|non-reference|0.2143|SRR10981814_1|temp|rp|353	0	+
chr2L	12997011	12997026	jockey|non-reference|0.9118|SRR10981814_1|temp|rp|372	0	+
chr2L	13004236	13004323	Doc|non-reference|0.1765|SRR10981814_1|temp|rp|373	0	-
chr2L	13006072	13006158	mdg3|non-reference|0.1143|SRR10981814_1|temp|rp|374	0	-
chr2L	13119348	13119363	Burdock|non-reference|0.4167|SRR10981814_1|temp|rp|381	0	+
chr2L	13495206	13495212	opus|non-reference|1.0000|SRR10981814_1|temp|sr|401	0	+
chr2L	13583666	13583682	Doc|non-reference|0.3889|SRR10981814_1|temp|rp|406	0	-
chr2L	13887420	13887511	Bari1|non-reference|0.4500|SRR10981814_1|temp|rp|415	0	-
chr2L	13943201	13943212	Rt1b|non-reference|0.4333|SRR10981814_1|temp|rp|416	0	-
chr2L	14076075	14076089	F_element|non-reference|0.4706|SRR10981814_1|temp|rp|419	0	+
chr2L	14476288	14476292	pogo|non-reference|0.9500|SRR10981814_1|temp|sr|428	0	-
chr2L	14723049	14723065	F_element|non-reference|0.2857|SRR10981814_1|temp|rp|435	0	-
chr2L	14851394	14851417	F_element|non-reference|0.8000|SRR10981814_1|temp|rp|442	0	+
chr2L	15099118	15099130	roo|non-reference|0.3235|SRR10981814_1|temp|rp|450	0	+
chr2L	15133274	15133280	copia|non-reference|1.0000|SRR10981814_1|temp|sr|452	0	+
chr2L	15142277	15142291	BS|non-reference|0.3000|SRR10981814_1|temp|rp|453	0	+
chr2L	15308161	15308198	F_element|non-reference|0.7000|SRR10981814_1|temp|rp|458	0	+
chr2L	15777205	15777210	17.6|non-reference|0.7917|SRR10981814_1|temp|sr|473	0	+
chr2L	15850249	15850257	copia|non-reference|1.0000|SRR10981814_1|temp|sr|476	0	+
chr2L	15906073	15906077	opus|non-reference|1.0000|SRR10981814_1|temp|sr|479	0	+
chr2L	15978528	15978536	Quasimodo|non-reference|0.4118|SRR10981814_1|temp|rp|481	0	+
chr2L	16083742	16083747	mdg1|non-reference|0.2333|SRR10981814_1|temp|rp|483	0	-
chr2L	16650706	16650713	copia|non-reference|0.3846|SRR10981814_1|temp|rp|503	0	+
chr2L	16704950	16705023	17.6|non-reference|0.3438|SRR10981814_1|temp|rp|507	0	+
chr2L	16888094	16888099	3S18|non-reference|0.1860|SRR10981814_1|temp|sr|522	0	-
chr2L	17049971	17049976	17.6|non-reference|0.8889|SRR10981814_1|temp|sr|523	0	-
chr2L	17379648	17379655	Stalker2|non-reference|0.2188|SRR10981814_1|temp|rp|535	0	-
chr2L	17545426	17545432	roo|non-reference|1.0000|SRR10981814_1|temp|sr|543	0	+
chr2L	17876764	17876798	blood|non-reference|0.1111|SRR10981814_1|temp|rp|551	0	-
chr2L	18301199	18301337	hopper|non-reference|0.6400|SRR10981814_1|temp|rp|571	0	+
chr2L	18568063	18568083	copia|non-reference|0.1333|SRR10981814_1|temp|rp|575	0	-
chr2L	18630586	18630592	17.6|non-reference|0.3200|SRR10981814_1|temp|sr|579	0	+
chr2L	18900051	18900060	412|non-reference|0.2500|SRR10981814_1|temp|rp|593	0	-
chr2L	19231947	19231952	3S18|non-reference|0.3750|SRR10981814_1|temp|sr|609	0	+
chr2L	19277174	19277179	412|non-reference|0.9730|SRR10981814_1|temp|sr|611	0	-
chr2L	19437540	19437546	297|non-reference|0.3103|SRR10981814_1|temp|sr|619	0	-
chr2L	19459130	19459243	G2|non-reference|0.7812|SRR10981814_1|temp|rp|620	0	+
chr2L	19596536	19596542	roo|non-reference|0.8125|SRR10981814_1|temp|sr|625	0	-
chr2L	19812351	19812471	1360|non-reference|1.0000|SRR10981814_1|temp|rp|637	0	+
chr2L	19859205	19859222	297|non-reference|0.1053|SRR10981814_1|temp|rp|645	0	+
chr2L	20086327	20086331	Transpac|non-reference|1.0000|SRR10981814_1|temp|sr|654	0	-
chr2R	6679804	6679810	copia|non-reference|0.3810|SRR10981814_1|temp|sr|10375	0	+
chr2R	6905270	6905311	roo|non-reference|0.5909|SRR10981814_1|temp|rp|10387	0	+
chr2R	6943594	6943599	F_element|non-reference|0.2273|SRR10981814_1|temp|rp|10393	0	-
chr2R	6981215	6981281	412|non-reference|1.0000|SRR10981814_1|temp|rp|10399	0	+
chr2R	7046398	7046483	1731|non-reference|0.8333|SRR10981814_1|temp|rp|10406	0	-
chr2R	7100226	7100246	mdg3|non-reference|0.2857|SRR10981814_1|temp|rp|10408	0	+
chr2R	7230576	7230583	Stalker2|non-reference|0.3333|SRR10981814_1|temp|rp|10414	0	-
chr2R	7377664	7377794	copia|non-reference|0.1667|SRR10981814_1|temp|rp|10423	0	+
chr2R	7380184	7380188	copia|non-reference|0.1667|SRR10981814_1|temp|rp|10424	0	-
chr2R	7453407	7453420	F_element|non-reference|0.9697|SRR10981814_1|temp|rp|10429	0	+
chr2R	7664827	7664833	blood|non-reference|0.2593|SRR10981814_1|temp|rp|10439	0	+
chr2R	7727179	7727187	BS|non-reference|0.6800|SRR10981814_1|temp|rp|10441	0	+
chr2R	7774771	7774773	diver|non-reference|1.0000|SRR10981814_1|temp|sr|10444	0	+
chr2R	7943291	7943295	mdg3|non-reference|1.0000|SRR10981814_1|temp|sr|10451	0	-
chr2R	7999840	7999934	17.6|non-reference|0.3333|SRR10981814_1|temp|rp|10458	0	+
chr2R	8113957	8113963	17.6|non-reference|0.8400|SRR10981814_1|temp|sr|10465	0	-
chr2R	8176774	8176780	copia|non-reference|1.0000|SRR10981814_1|temp|sr|10467	0	-
chr2R	8239899	8239906	copia|non-reference|0.2000|SRR10981814_1|temp|rp|10470	0	+
chr2R	8310884	8310886	pogo|non-reference|0.9200|SRR10981814_1|temp|sr|10472	0	-
chr2R	8370490	8370493	412|non-reference|0.6000|SRR10981814_1|temp|rp|10475	0	+
chr2R	8498126	8498130	Burdock|non-reference|1.0000|SRR10981814_1|temp|sr|10487	0	-
chr2R	8914469	8914554	297|non-reference|0.1905|SRR10981814_1|temp|rp|10508	0	-
chr2R	8967301	8967457	Transpac|non-reference|0.1951|SRR10981814_1|temp|rp|10509	0	+
chr2R	8986611	8986657	Juan|non-reference|0.2000|SRR10981814_1|temp|rp|10513	0	-
chr2R	9179458	9179465	17.6|non-reference|1.0000|SRR10981814_1|temp|sr|10520	0	-
chr2R	9214084	9214088	F_element|non-reference|1.0000|SRR10981814_1|temp|rp|10522	0	-
chr2R	9307109	9307234	blood|non-reference|0.2069|SRR10981814_1|temp|rp|10525	0	+
chr2R	9431032	9431040	copia|non-reference|0.2821|SRR10981814_1|temp|rp|10528	0	+
chr2R	9668104	9668118	jockey|non-reference|0.2895|SRR10981814_1|temp|rp|10537	0	-
chr2R	9833669	9833674	17.6|non-reference|1.0000|SRR10981814_1|temp|sr|10542	0	-
chr2R	9871024	9871030	roo|non-reference|1.0000|SRR10981814_1|temp|sr|10551	0	-
chr2R	9950152	9950157	3S18|non-reference|0.9333|SRR10981814_1|temp|sr|10558	0	+
chr2R	10100510	10100515	diver|non-reference|0.4091|SRR10981814_1|temp|sr|10570	0	+
chr2R	10151150	10151153	Doc|non-reference|0.9000|SRR10981814_1|temp|rp|10572	0	-
chr2R	10205353	10205359	17.6|non-reference|0.9231|SRR10981814_1|temp|sr|10575	0	-
chr2R	10217813	10217845	Transpac|non-reference|0.1129|SRR10981814_1|temp|rp|10577	0	+
chr2R	10231165	10231180	Doc|non-reference|0.9231|SRR10981814_1|temp|rp|10578	0	-
chr2R	10864811	10864816	17.6|non-reference|0.8889|SRR10981814_1|temp|sr|10609	0	+
chr2R	10971531	10971538	roo|non-reference|0.9767|SRR10981814_1|temp|sr|10615	0	-
chr2R	11067751	11067760	17.6|non-reference|0.5652|SRR10981814_1|temp|rp|10622	0	+
chr2R	11088251	11088259	copia|non-reference|0.2143|SRR10981814_1|temp|sr|10631	0	-
chr2R	11098726	11098731	297|non-reference|0.9643|SRR10981814_1|temp|sr|10632	0	+
chr2R	11153203	11153284	17.6|non-reference|0.5500|SRR10981814_1|temp|rp|10637	0	-
chr2R	11524459	11524478	297|non-reference|0.2632|SRR10981814_1|temp|rp|10657	0	-
chr2R	11600814	11600892	blood|non-reference|0.2791|SRR10981814_1|temp|rp|10661	0	+
chr2R	11754179	11754208	copia|non-reference|0.1034|SRR10981814_1|temp|rp|10667	0	-
chr2R	11779990	11780000	Juan|non-reference|0.5000|SRR10981814_1|temp|rp|10668	0	-
chr2R	12339142	12339157	blood|non-reference|0.2000|SRR10981814_1|temp|rp|10683	0	-
chr2R	12657704	12657731	1731|non-reference|0.2188|SRR10981814_1|temp|rp|10694	0	+
chr2R	12665293	12665300	roo|non-reference|0.6452|SRR10981814_1|temp|rp|10695	0	+
chr2R	12991544	12991557	diver|non-reference|0.2647|SRR10981814_1|temp|rp|10707	0	+
chr2R	12993464	12993590	mdg1|non-reference|0.1250|SRR10981814_1|temp|rp|10708	0	+
chr2R	13049202	13049209	roo|non-reference|1.0000|SRR10981814_1|temp|sr|10715	0	-
chr2R	13080172	13080178	Transpac|non-reference|0.8621|SRR10981814_1|temp|sr|10716	0	+
chr2R	13108087	13108151	springer|non-reference|0.3818|SRR10981814_1|temp|rp|10717	0	-
chr2R	13109604	13109610	Tabor|non-reference|1.0000|SRR10981814_1|temp|sr|10718	0	-
chr2R	13190007	13190012	17.6|non-reference|0.7333|SRR10981814_1|temp|sr|10723	0	-
chr2R	13342068	13342164	copia|non-reference|0.1923|SRR10981814_1|temp|rp|10726	0	-
chr2R	13356838	13356986	diver|non-reference|0.1892|SRR10981814_1|temp|rp|10727	0	-
chr2R	13383643	13383647	412|non-reference|1.0000|SRR10981814_1|temp|sr|10729	0	-
chr2R	13435607	13435715	roo|non-reference|0.2500|SRR10981814_1|temp|rp|10734	0	-
chr2R	13930232	13930238	17.6|non-reference|1.0000|SRR10981814_1|temp|sr|10753	0	-
chr2R	13997015	13997016	17.6|non-reference|0.8571|SRR10981814_1|temp|sr|10755	0	+
chr2R	14082444	14082452	pogo|non-reference|0.1667|SRR10981814_1|temp|rp|10773	0	-
chr2R	14143315	14143340	roo|non-reference|0.2353|SRR10981814_1|temp|rp|10777	0	+
chr2R	14147556	14147562	3S18|non-reference|0.9000|SRR10981814_1|temp|sr|10778	0	+
chr2R	14280817	14280822	hopper|non-reference|1.0000|SRR10981814_1|temp|sr|10787	0	-
chr2R	14519796	14519803	roo|non-reference|0.8824|SRR10981814_1|temp|sr|10797	0	+
chr2R	14667347	14667387	Doc|non-reference|0.4286|SRR10981814_1|temp|rp|10799	0	-
chr2R	14780052	14780061	17.6|non-reference|0.3636|SRR10981814_1|temp|rp|10801	0	+
chr2R	14919671	14919674	17.6|non-reference|0.7143|SRR10981814_1|temp|rp|10803	0	+
chr2R	14958704	14958754	jockey|non-reference|1.0000|SRR10981814_1|temp|rp|10808	0	+
chr2R	15325716	15325721	297|non-reference|0.9167|SRR10981814_1|temp|sr|10822	0	+
chr2R	15353282	15353286	Tirant|non-reference|1.0000|SRR10981814_1|temp|sr|10823	0	+
chr2R	15583142	15583172	17.6|non-reference|0.4545|SRR10981814_1|temp|rp|10832	0	-
chr2R	15595139	15595152	jockey|non-reference|0.9091|SRR10981814_1|temp|rp|10834	0	-
chr2R	15803122	15803236	Transpac|non-reference|0.1786|SRR10981814_1|temp|rp|10843	0	-
chr2R	15918287	15918294	297|non-reference|0.3611|SRR10981814_1|temp|sr|10848	0	+
chr2R	16129882	16129888	17.6|non-reference|0.8235|SRR10981814_1|temp|sr|10854	0	+
chr2R	16211423	16211429	copia|non-reference|1.0000|SRR10981814_1|temp|sr|10858	0	-
chr2R	16684123	16684129	mdg1|non-reference|0.3000|SRR10981814_1|temp|rp|10866	0	-
chr2R	16734534	16734548	jockey|non-reference|0.6897|SRR10981814_1|temp|rp|10870	0	-
chr2R	16863846	16863875	mdg3|non-reference|0.4615|SRR10981814_1|temp|rp|10873	0	-
chr2R	16907489	16907506	Doc|non-reference|0.8800|SRR10981814_1|temp|rp|10874	0	-
chr2R	17299646	17299671	jockey|non-reference|0.5000|SRR10981814_1|temp|rp|10883	0	-
chr2R	17361018	17361156	blood|non-reference|0.2941|SRR10981814_1|temp|rp|10884	0	-
chr2R	17474568	17474571	mdg3|non-reference|0.2093|SRR10981814_1|temp|rp|10892	0	-
chr2R	17718372	17718377	McClintock|non-reference|0.8000|SRR10981814_1|temp|sr|10895	0	+
chr2R	17848941	17848946	17.6|non-reference|0.9000|SRR10981814_1|temp|sr|10903	0	+
chr2R	17854724	17854730	copia|non-reference|0.7857|SRR10981814_1|temp|sr|10904	0	+
chr2R	17855826	17855871	copia|non-reference|0.1026|SRR10981814_1|temp|rp|10905	0	-
chr2R	18329187	18329194	copia|non-reference|0.1176|SRR10981814_1|temp|rp|10933	0	+
chr2R	18540956	18540969	roo|non-reference|0.4545|SRR10981814_1|temp|rp|10938	0	+
chr2R	18653405	18653420	Juan|non-reference|0.8571|SRR10981814_1|temp|rp|10943	0	+
chr2R	18666966	18667014	copia|non-reference|0.5000|SRR10981814_1|temp|rp|10944	0	+
chr2R	18691562	18691567	copia|non-reference|0.4167|SRR10981814_1|temp|sr|10946	0	-
chr2R	18695841	18695846	copia|non-reference|0.3684|SRR10981814_1|temp|sr|10947	0	-
chr2R	18716177	18716181	gypsy5|non-reference|1.0000|SRR10981814_1|temp|sr|10948	0	-
chr2R	18766235	18766240	297|non-reference|0.8000|SRR10981814_1|temp|sr|10951	0	+
chr2R	18779168	18779216	1731|non-reference|0.8235|SRR10981814_1|temp|rp|10952	0	-
chr2R	18807880	18808000	BS|non-reference|0.7021|SRR10981814_1|temp|rp|10953	0	+
chr2R	18983593	18983699	jockey|non-reference|0.1667|SRR10981814_1|temp|rp|10966	0	-
chr2R	19046340	19046346	17.6|non-reference|0.7500|SRR10981814_1|temp|sr|10967	0	+
chr2R	19117911	19117917	17.6|non-reference|0.8148|SRR10981814_1|temp|sr|10968	0	-
chr2R	19147464	19147486	Transpac|non-reference|0.2400|SRR10981814_1|temp|rp|10969	0	-
chr2R	19276009	19276048	blood|non-reference|0.1034|SRR10981814_1|temp|rp|10971	0	-
chr2R	19295559	19295565	297|non-reference|0.9211|SRR10981814_1|temp|sr|10972	0	+
chr2R	19375801	19375922	blood|non-reference|0.1200|SRR10981814_1|temp|rp|10975	0	-
chr2R	19422534	19422543	297|non-reference|0.5882|SRR10981814_1|temp|rp|10976	0	-
chr2R	19504765	19504780	17.6|non-reference|0.8571|SRR10981814_1|temp|rp|10978	0	+
chr2R	19560544	19560557	jockey|non-reference|0.2222|SRR10981814_1|temp|rp|10979	0	+
chr2R	19698532	19698539	roo|non-reference|1.0000|SRR10981814_1|temp|sr|10980	0	-
chr2R	19846571	19846687	17.6|non-reference|0.2353|SRR10981814_1|temp|rp|10984	0	+
chr2R	19939852	19939867	Doc|non-reference|0.3846|SRR10981814_1|temp|rp|10986	0	-
chr2R	20096333	20096337	Tirant|non-reference|1.0000|SRR10981814_1|temp|sr|10989	0	-
chr2R	20213358	20213489	blood|non-reference|0.1538|SRR10981814_1|temp|rp|10999	0	+
chr2R	20319707	20319713	blood|non-reference|0.3478|SRR10981814_1|temp|rp|11001	0	-
chr2R	20575458	20575514	1731|non-reference|0.7143|SRR10981814_1|temp|rp|11013	0	+
chr2R	20768830	20768835	Stalker2|non-reference|0.9500|SRR10981814_1|temp|sr|11014	0	-
chr2R	20837639	20837647	copia|non-reference|0.3462|SRR10981814_1|temp|rp|11016	0	-
chr2R	21000853	21000887	mdg1|non-reference|0.1667|SRR10981814_1|temp|rp|11020	0	+
chr2R	21080716	21080723	17.6|non-reference|1.0000|SRR10981814_1|temp|sr|11024	0	-
chr2R	21195034	21195047	Doc|non-reference|0.9130|SRR10981814_1|temp|rp|11031	0	+
chr2R	21374631	21374637	17.6|non-reference|0.8696|SRR10981814_1|temp|sr|11041	0	-
chr2R	21494446	21494452	copia|non-reference|1.0000|SRR10981814_1|temp|sr|11042	0	+
chr2R	21508001	21508006	297|non-reference|0.7500|SRR10981814_1|temp|sr|11043	0	-
chr2R	21612644	21612650	blood|non-reference|0.1333|SRR10981814_1|temp|rp|11044	0	+
chr2R	21703948	21703956	copia|non-reference|0.4667|SRR10981814_1|temp|rp|11046	0	+
chr2R	21755470	21755475	copia|non-reference|1.0000|SRR10981814_1|temp|sr|11048	0	-
chr2R	21827741	21827758	roo|non-reference|1.0000|SRR10981814_1|temp|rp|11053	0	+
chr2R	21950216	21950227	BS|non-reference|0.7500|SRR10981814_1|temp|rp|11054	0	+
chr2R	22515621	22515626	412|non-reference|1.0000|SRR10981814_1|temp|sr|11067	0	+
chr2R	22691387	22691393	17.6|non-reference|1.0000|SRR10981814_1|temp|rp|11069	0	-
chr2R	22701218	22701316	mdg1|non-reference|0.1765|SRR10981814_1|temp|rp|11070	0	-
chr2R	22757640	22757645	3S18|non-reference|0.3600|SRR10981814_1|temp|sr|11071	0	-
chr2R	22933024	22933031	blood|non-reference|0.1724|SRR10981814_1|temp|rp|11076	0	-
chr2R	22980370	22980403	copia|non-reference|1.0000|SRR10981814_1|temp|rp|11078	0	+
chr2R	23045529	23045534	297|non-reference|1.0000|SRR10981814_1|temp|sr|11080	0	+
chr2R	23198307	23198313	roo|non-reference|1.0000|SRR10981814_1|temp|sr|11081	0	+
chr2R	23199609	23199613	Burdock|non-reference|0.9615|SRR10981814_1|temp|sr|11082	0	+
chr2R	23253275	23253281	Ivk|non-reference|0.4545|SRR10981814_1|temp|rp|11083	0	-
chr2R	23333208	23333213	copia|non-reference|1.0000|SRR10981814_1|temp|sr|11086	0	+
chr2R	23489022	23489134	jockey|non-reference|0.1333|SRR10981814_1|temp|rp|11087	0	+
chr2R	23822967	23823108	Rt1b|non-reference|0.1622|SRR10981814_1|temp|rp|11091	0	-
chr2R	23883270	23883274	opus|non-reference|0.9762|SRR10981814_1|temp|sr|11094	0	-
chr2R	23951892	23951899	Stalker2|non-reference|0.1154|SRR10981814_1|temp|rp|11095	0	+
chr2R	24078147	24078152	297|non-reference|0.5500|SRR10981814_1|temp|sr|11096	0	-
chr2R	24261744	24261796	blood|non-reference|0.1304|SRR10981814_1|temp|rp|11098	0	-
chr2R	24285185	24285191	17.6|non-reference|0.8077|SRR10981814_1|temp|sr|11100	0	-
chr2R	24299919	24300023	jockey|non-reference|0.1538|SRR10981814_1|temp|rp|11103	0	-
chr2R	24336143	24336271	blood|non-reference|0.1765|SRR10981814_1|temp|rp|11105	0	+
chr2R	24430837	24430979	blood|non-reference|0.2000|SRR10981814_1|temp|rp|11112	0	+
chr2R	24628287	24628294	blood|non-reference|0.5536|SRR10981814_1|temp|rp|11114	0	-
chr2R	24851511	24851516	blood|non-reference|0.9767|SRR10981814_1|temp|sr|11118	0	-
chr2R	25066850	25066884	blood|non-reference|0.1250|SRR10981814_1|temp|rp|11121	0	+
chr3L	101045	101051	copia|non-reference|0.6667|SRR10981814_1|temp|sr|11241	0	+
chr3L	130253	130258	copia|non-reference|0.2593|SRR10981814_1|temp|sr|11244	0	-
chr3L	163601	163605	Tirant|non-reference|1.0000|SRR10981814_1|temp|sr|11247	0	-
chr3L	485585	485594	roo|non-reference|1.0000|SRR10981814_1|temp|sr|11256	0	-
chr3L	490432	490438	17.6|non-reference|0.8125|SRR10981814_1|temp|sr|11257	0	+
chr3L	516290	516297	17.6|non-reference|1.0000|SRR10981814_1|temp|sr|11258	0	-
chr3L	516593	516600	copia|non-reference|0.1600|SRR10981814_1|temp|rp|11259	0	+
chr3L	741584	741715	mdg1|non-reference|0.1538|SRR10981814_1|temp|rp|11268	0	-
chr3L	767827	767833	297|non-reference|0.7895|SRR10981814_1|temp|sr|11272	0	-
chr3L	790724	790732	17.6|non-reference|0.1163|SRR10981814_1|temp|rp|11274	0	-
chr3L	958038	958059	roo|non-reference|0.2400|SRR10981814_1|temp|rp|11283	0	-
chr3L	1144076	1144143	blood|non-reference|0.2857|SRR10981814_1|temp|rp|11287	0	+
chr3L	1459010	1459015	diver|non-reference|1.0000|SRR10981814_1|temp|sr|11294	0	-
chr3L	1576344	1576350	opus|non-reference|0.8000|SRR10981814_1|temp|rp|11303	0	-
chr3L	1793201	1793346	blood|non-reference|0.3226|SRR10981814_1|temp|rp|11304	0	-
chr3L	1834777	1834779	mdg1|non-reference|0.1333|SRR10981814_1|temp|rp|11306	0	-
chr3L	2121087	2121095	roo|non-reference|0.6061|SRR10981814_1|temp|rp|11309	0	-
chr3L	2268438	2268451	jockey|non-reference|1.0000|SRR10981814_1|temp|rp|11310	0	-
chr3L	2326034	2326158	jockey|non-reference|0.1818|SRR10981814_1|temp|rp|11311	0	-
chr3L	2394441	2394447	blood|non-reference|0.4884|SRR10981814_1|temp|rp|11312	0	+
chr3L	2398920	2398947	Stalker2|non-reference|0.4545|SRR10981814_1|temp|rp|11313	0	+
chr3L	2686444	2686448	opus|non-reference|0.9474|SRR10981814_1|temp|sr|11319	0	-
chr3L	2830805	2830810	3S18|non-reference|1.0000|SRR10981814_1|temp|sr|11327	0	+
chr3L	3044272	3044277	diver|non-reference|0.3636|SRR10981814_1|temp|sr|11339	0	+
chr3L	3082064	3082070	17.6|non-reference|0.7931|SRR10981814_1|temp|sr|11340	0	+
chr3L	3244591	3244596	diver|non-reference|0.8382|SRR10981814_1|temp|sr|11346	0	-
chr3L	3350308	3350314	17.6|non-reference|0.8421|SRR10981814_1|temp|sr|11347	0	-
chr3L	3391684	3391743	mdg3|non-reference|0.1852|SRR10981814_1|temp|rp|11348	0	+
chr3L	3474945	3474949	opus|non-reference|0.8182|SRR10981814_1|temp|sr|11353	0	-
chr3L	3487218	3487349	F_element|non-reference|1.0000|SRR10981814_1|temp|rp|11355	0	+
chr3L	3737396	3737409	Rt1b|non-reference|0.6296|SRR10981814_1|temp|rp|11361	0	+
chr3L	4104172	4104180	17.6|non-reference|0.3889|SRR10981814_1|temp|rp|11379	0	-
chr3L	4119563	4119568	17.6|non-reference|0.7097|SRR10981814_1|temp|sr|11380	0	+
chr3L	4387175	4387181	blood|non-reference|0.2174|SRR10981814_1|temp|rp|11385	0	+
chr3L	4464733	4464738	17.6|non-reference|0.8261|SRR10981814_1|temp|sr|11388	0	+
chr3L	5009638	5009644	17.6|non-reference|0.5000|SRR10981814_1|temp|sr|11410	0	-
chr3L	5088619	5088710	Doc|non-reference|1.0000|SRR10981814_1|temp|rp|11412	0	+
chr3L	5188494	5188498	Burdock|non-reference|0.9474|SRR10981814_1|temp|sr|11418	0	+
chr3L	5521118	5521183	blood|non-reference|0.2083|SRR10981814_1|temp|rp|11424	0	+
chr3L	5563102	5563108	diver|non-reference|0.7241|SRR10981814_1|temp|sr|11425	0	+
chr3L	5892474	5892633	mdg3|non-reference|0.6716|SRR10981814_1|temp|rp|11439	0	-
chr3L	6506855	6506861	17.6|non-reference|0.6875|SRR10981814_1|temp|sr|11466	0	+
chr3L	6521700	6521706	copia|non-reference|0.2000|SRR10981814_1|temp|rp|11467	0	-
chr3L	6643672	6643686	jockey|non-reference|0.2273|SRR10981814_1|temp|rp|11471	0	-
chr3L	7075432	7075437	F_element|non-reference|1.0000|SRR10981814_1|temp|rp|11490	0	+
chr3L	7077980	7078032	Stalker2|non-reference|0.1053|SRR10981814_1|temp|rp|11491	0	-
chr3L	7101974	7101993	copia|non-reference|0.5909|SRR10981814_1|temp|rp|11492	0	-
chr3L	7217658	7217668	Doc|non-reference|0.8636|SRR10981814_1|temp|rp|11495	0	-
chr3L	7377025	7377151	copia|non-reference|0.3103|SRR10981814_1|temp|rp|11498	0	+
chr3L	7437539	7437546	roo|non-reference|0.9091|SRR10981814_1|temp|rp|11501	0	+
chr3L	7651881	7652040	blood|non-reference|0.1905|SRR10981814_1|temp|rp|11508	0	+
chr3L	7808912	7808917	copia|non-reference|0.8667|SRR10981814_1|temp|sr|11516	0	-
chr3L	7809011	7809076	blood|non-reference|0.4643|SRR10981814_1|temp|rp|11517	0	+
chr3L	7912287	7912342	X_element|non-reference|1.0000|SRR10981814_1|temp|rp|11526	0	+
chr3L	7954922	7954960	297|non-reference|0.1200|SRR10981814_1|temp|rp|11527	0	-
chr3L	7985282	7985287	297|non-reference|1.0000|SRR10981814_1|temp|sr|11528	0	-
chr3L	7997884	7997889	roo|non-reference|0.7193|SRR10981814_1|temp|sr|11534	0	+
chr3L	8036647	8036659	3S18|non-reference|0.2500|SRR10981814_1|temp|rp|11553	0	+
chr3L	8073112	8073168	diver|non-reference|0.1944|SRR10981814_1|temp|rp|11554	0	-
chr3L	8267923	8268008	jockey|non-reference|0.5294|SRR10981814_1|temp|rp|11559	0	+
chr3L	8517911	8517917	F_element|non-reference|0.1842|SRR10981814_1|temp|rp|11570	0	+
chr3L	8527562	8527567	micropia|non-reference|0.7333|SRR10981814_1|temp|sr|11571	0	-
chr3L	8704625	8704630	297|non-reference|0.3152|SRR10981814_1|temp|sr|11574	0	+
chr3L	8813086	8813091	297|non-reference|0.7778|SRR10981814_1|temp|sr|11575	0	+
chr3L	8847173	8847181	17.6|non-reference|0.6000|SRR10981814_1|temp|rp|11576	0	+
chr3L	8925537	8925542	17.6|non-reference|1.0000|SRR10981814_1|temp|sr|11579	0	+
chr3L	8946334	8946338	Tirant|non-reference|1.0000|SRR10981814_1|temp|sr|11581	0	-
chr3L	9379974	9379978	micropia|non-reference|0.4000|SRR10981814_1|temp|sr|11583	0	+
chr3L	9458995	9459106	blood|non-reference|0.4878|SRR10981814_1|temp|rp|11591	0	+
chr3L	9627689	9627698	mdg3|non-reference|0.7778|SRR10981814_1|temp|rp|11599	0	+
chr3L	9925662	9925667	roo|non-reference|1.0000|SRR10981814_1|temp|sr|11616	0	-
chr3L	10038672	10038687	jockey|non-reference|0.9375|SRR10981814_1|temp|rp|11617	0	+
chr3L	10047243	10047247	Transpac|non-reference|1.0000|SRR10981814_1|temp|sr|11618	0	-
chr3L	10388916	10388922	17.6|non-reference|0.8696|SRR10981814_1|temp|sr|11625	0	-
chr3L	10523843	10523895	17.6|non-reference|0.5000|SRR10981814_1|temp|rp|11627	0	-
chr3L	10730444	10730521	17.6|non-reference|0.2439|SRR10981814_1|temp|rp|11630	0	-
chr3L	10785987	10786020	blood|non-reference|0.5185|SRR10981814_1|temp|rp|11632	0	+
chr3L	10868511	10868519	copia|non-reference|0.9800|SRR10981814_1|temp|sr|11639	0	-
chr3L	11182884	11182890	copia|non-reference|0.3077|SRR10981814_1|temp|sr|11656	0	-
chr3L	11204379	11204385	17.6|non-reference|0.8750|SRR10981814_1|temp|sr|11657	0	-
chr3L	11217614	11217620	diver|non-reference|0.3429|SRR10981814_1|temp|sr|11658	0	-
chr3L	11279634	11279641	297|non-reference|0.7097|SRR10981814_1|temp|sr|11664	0	+
chr3L	11284088	11284149	17.6|non-reference|0.4138|SRR10981814_1|temp|rp|11665	0	-
chr3L	11303178	11303187	copia|non-reference|0.1071|SRR10981814_1|temp|rp|11666	0	-
chr3L	11354232	11354237	copia|non-reference|0.8000|SRR10981814_1|temp|sr|11667	0	+
chr3L	11367677	11367683	17.6|non-reference|0.8056|SRR10981814_1|temp|sr|11668	0	+
chr3L	11415513	11415631	diver|non-reference|0.3448|SRR10981814_1|temp|rp|11670	0	+
chr3L	11985959	11985963	Tabor|non-reference|1.0000|SRR10981814_1|temp|sr|11687	0	-
chr3L	12202130	12202157	diver|non-reference|0.1053|SRR10981814_1|temp|rp|11694	0	+
chr3L	12545533	12545559	copia|non-reference|0.3333|SRR10981814_1|temp|rp|11702	0	+
chr3L	12668152	12668162	roo|non-reference|1.0000|SRR10981814_1|temp|sr|11706	0	+
chr3L	12683707	12683861	copia|non-reference|0.3684|SRR10981814_1|temp|rp|11707	0	+
chr3L	12863734	12863741	Transpac|non-reference|0.6944|SRR10981814_1|temp|sr|11710	0	+
chr3L	12913517	12913588	micropia|non-reference|0.6154|SRR10981814_1|temp|rp|11711	0	-
chr3L	12940702	12940706	17.6|non-reference|1.0000|SRR10981814_1|temp|sr|11714	0	-
chr3L	13102277	13102284	412|non-reference|1.0000|SRR10981814_1|temp|rp|11717	0	+
chr3L	13334861	13334869	roo|non-reference|1.0000|SRR10981814_1|temp|sr|11720	0	-
chr3L	13411090	13411096	Juan|non-reference|0.1176|SRR10981814_1|temp|rp|11722	0	-
chr3L	13836444	13836469	1731|non-reference|0.1905|SRR10981814_1|temp|rp|11740	0	-
chr3L	13864659	13864733	297|non-reference|0.1364|SRR10981814_1|temp|rp|11741	0	+
chr3L	13868253	13868259	297|non-reference|0.7857|SRR10981814_1|temp|sr|11742	0	+
chr3L	14003300	14003305	micropia|non-reference|0.2258|SRR10981814_1|temp|sr|11747	0	+
chr3L	14050024	14050082	pogo|non-reference|0.7632|SRR10981814_1|temp|rp|11760	0	+
chr3L	14117539	14117545	roo|non-reference|1.0000|SRR10981814_1|temp|sr|11761	0	-
chr3L	14249509	14249514	roo|non-reference|1.0000|SRR10981814_1|temp|sr|11764	0	+
chr3L	14548032	14548036	Tirant|non-reference|1.0000|SRR10981814_1|temp|sr|11771	0	+
chr3L	14548857	14548862	copia|non-reference|0.7143|SRR10981814_1|temp|sr|11772	0	+
chr3L	14780604	14780612	copia|non-reference|0.3438|SRR10981814_1|temp|rp|11782	0	+
chr3L	14900779	14900815	jockey|non-reference|0.1154|SRR10981814_1|temp|rp|11787	0	-
chr3L	14995210	14995216	17.6|non-reference|0.6923|SRR10981814_1|temp|sr|11792	0	-
chr3L	15100444	15100520	copia|non-reference|0.1071|SRR10981814_1|temp|rp|11797	0	+
chr3L	15149258	15149264	17.6|non-reference|0.4194|SRR10981814_1|temp|sr|11800	0	+
chr3L	15234010	15234015	copia|non-reference|1.0000|SRR10981814_1|temp|sr|11806	0	+
chr3L	15404464	15404471	3S18|non-reference|0.3462|SRR10981814_1|temp|sr|11811	0	-
chr3L	15688917	15688924	diver|non-reference|1.0000|SRR10981814_1|temp|sr|11822	0	+
chr3L	15764812	15764825	X_element|non-reference|0.8333|SRR10981814_1|temp|rp|11826	0	-
chr3L	15840358	15840363	roo|non-reference|1.0000|SRR10981814_1|temp|sr|11828	0	+
chr3L	16048787	16048792	3S18|non-reference|0.1970|SRR10981814_1|temp|sr|11831	0	+
chr3L	16750126	16750189	roo|non-reference|0.3448|SRR10981814_1|temp|rp|11857	0	+
chr3L	16763716	16763720	412|non-reference|1.0000|SRR10981814_1|temp|sr|11858	0	-
chr3L	16829751	16829760	roo|non-reference|0.9143|SRR10981814_1|temp|sr|11859	0	-
chr3L	17148327	17148470	jockey|non-reference|0.1579|SRR10981814_1|temp|rp|11872	0	-
chr3L	17217287	17217299	roo|non-reference|1.0000|SRR10981814_1|temp|sr|11873	0	-
chr3L	17572676	17572682	17.6|non-reference|0.9000|SRR10981814_1|temp|sr|11889	0	-
chr3L	17701400	17701533	Doc|non-reference|0.1765|SRR10981814_1|temp|rp|11894	0	-
chr3L	17768178	17768185	Quasimodo|non-reference|1.0000|SRR10981814_1|temp|sr|11900	0	+
chr3L	17923351	17923381	copia|non-reference|0.1250|SRR10981814_1|temp|rp|11926	0	-
chr3L	18015562	18015632	blood|non-reference|0.1622|SRR10981814_1|temp|rp|11930	0	-
chr3L	18038266	18038355	1731|non-reference|0.6897|SRR10981814_1|temp|rp|11931	0	-
chr3L	18216533	18216543	17.6|non-reference|0.5000|SRR10981814_1|temp|sr|11937	0	+
chr3L	18230103	18230109	17.6|non-reference|0.9200|SRR10981814_1|temp|sr|11938	0	-
chr3L	18251670	18251675	17.6|non-reference|1.0000|SRR10981814_1|temp|sr|11939	0	+
chr3L	18274817	18274820	F_element|non-reference|1.0000|SRR10981814_1|temp|sr|11940	0	-
chr3L	18318623	18318690	3S18|non-reference|0.1538|SRR10981814_1|temp|rp|11942	0	-
chr3L	18416087	18416091	17.6|non-reference|0.6250|SRR10981814_1|temp|rp|11943	0	-
chr3L	18815365	18815387	pogo|non-reference|0.9474|SRR10981814_1|temp|rp|11971	0	+
chr3L	18887312	18887317	copia|non-reference|0.6429|SRR10981814_1|temp|sr|11974	0	+
chr3L	18897045	18897052	297|non-reference|0.8333|SRR10981814_1|temp|rp|11975	0	+
chr3L	18931702	18931840	blood|non-reference|0.1935|SRR10981814_1|temp|rp|11977	0	-
chr3L	19081737	19081742	297|non-reference|1.0000|SRR10981814_1|temp|sr|11981	0	-
chr3L	19083205	19083216	copia|non-reference|0.4400|SRR10981814_1|temp|rp|11982	0	-
chr3L	19124615	19124625	mdg1|non-reference|0.1724|SRR10981814_1|temp|rp|11983	0	-
chr3L	19270704	19270720	blood|non-reference|0.2500|SRR10981814_1|temp|rp|11988	0	+
chr3L	19281215	19281232	F_element|non-reference|0.5758|SRR10981814_1|temp|rp|11990	0	-
chr3L	19437236	19437249	jockey|non-reference|1.0000|SRR10981814_1|temp|rp|11996	0	-
chr3L	19463731	19463735	blood|non-reference|0.9750|SRR10981814_1|temp|sr|11998	0	+
chr3L	19630240	19630247	1731|non-reference|0.5676|SRR10981814_1|temp|rp|12019	0	-
chr3L	19864283	19864288	roo|non-reference|1.0000|SRR10981814_1|temp|sr|12041	0	-
chr3L	20197746	20197888	Juan|non-reference|0.1395|SRR10981814_1|temp|rp|12058	0	+
chr3L	20253222	20253298	Juan|non-reference|0.2778|SRR10981814_1|temp|rp|12066	0	-
chr3L	20259206	20259212	3S18|non-reference|0.3704|SRR10981814_1|temp|sr|12067	0	-
chr3L	20381546	20381552	roo|non-reference|0.9737|SRR10981814_1|temp|sr|12094	0	-
chr3L	20489835	20489840	copia|non-reference|0.4242|SRR10981814_1|temp|sr|12098	0	-
chr3L	20516740	20516893	297|non-reference|0.1081|SRR10981814_1|temp|rp|12107	0	-
chr3L	20538255	20538261	copia|non-reference|0.7917|SRR10981814_1|temp|sr|12110	0	+
chr3L	20919055	20919081	17.6|non-reference|0.7500|SRR10981814_1|temp|rp|12139	0	-
chr3L	20950246	20950252	copia|non-reference|0.7755|SRR10981814_1|temp|sr|12141	0	+
chr3L	20972082	20972088	roo|non-reference|0.2174|SRR10981814_1|temp|rp|12142	0	+
chr3L	21038672	21038773	micropia|non-reference|0.1034|SRR10981814_1|temp|rp|12147	0	+
chr3L	21045325	21045331	17.6|non-reference|0.6471|SRR10981814_1|temp|sr|12148	0	+
chr3L	21049783	21049798	jockey|non-reference|0.2703|SRR10981814_1|temp|rp|12149	0	+
chr3L	21256329	21256334	copia|non-reference|0.5625|SRR10981814_1|temp|sr|12173	0	-
chr3L	21347466	21347471	copia|non-reference|0.4468|SRR10981814_1|temp|sr|12177	0	-
chr3L	21399066	21399072	297|non-reference|0.6389|SRR10981814_1|temp|sr|12182	0	+
chr3L	21769349	21769357	1360|non-reference|1.0000|SRR10981814_1|temp|sr|12215	0	+
chr3R	4905631	4905647	Doc|non-reference|0.2703|SRR10981814_1|temp|rp|23999	0	+
chr3R	5001584	5001589	copia|non-reference|0.5000|SRR10981814_1|temp|rp|24008	0	-
chr3R	5098785	5098789	Tirant|non-reference|0.4815|SRR10981814_1|temp|sr|24018	0	+
chr3R	5307304	5307311	copia|non-reference|0.3548|SRR10981814_1|temp|rp|24036	0	+
chr3R	5572292	5572298	diver|non-reference|0.3103|SRR10981814_1|temp|sr|24051	0	-
chr3R	5800341	5800346	mdg3|non-reference|0.9310|SRR10981814_1|temp|sr|24070	0	+
chr3R	5846563	5846568	3S18|non-reference|0.2031|SRR10981814_1|temp|sr|24078	0	-
chr3R	5949562	5949567	blood|non-reference|0.8387|SRR10981814_1|temp|sr|24085	0	-
chr3R	5977790	5977849	copia|non-reference|0.8333|SRR10981814_1|temp|rp|24086	0	+
chr3R	6147212	6147295	copia|non-reference|0.3333|SRR10981814_1|temp|rp|24099	0	-
chr3R	6243363	6243368	roo|non-reference|0.9474|SRR10981814_1|temp|sr|24108	0	-
chr3R	6393204	6393357	copia|non-reference|0.1724|SRR10981814_1|temp|rp|24115	0	+
chr3R	6431065	6431071	3S18|non-reference|0.9767|SRR10981814_1|temp|sr|24118	0	-
chr3R	6526778	6526782	pogo|non-reference|0.8065|SRR10981814_1|temp|rp|24121	0	-
chr3R	6553326	6553330	Burdock|non-reference|0.9444|SRR10981814_1|temp|sr|24124	0	+
chr3R	6721952	6721958	blood|non-reference|0.2051|SRR10981814_1|temp|rp|24133	0	+
chr3R	7183652	7183657	17.6|non-reference|0.6296|SRR10981814_1|temp|sr|24162	0	-
chr3R	7184167	7184171	Burdock|non-reference|0.3429|SRR10981814_1|temp|sr|24163	0	+
chr3R	7195505	7195513	17.6|non-reference|1.0000|SRR10981814_1|temp|sr|24164	0	+
chr3R	7511756	7511764	roo|non-reference|0.7561|SRR10981814_1|temp|rp|24181	0	+
chr3R	7550167	7550171	Transpac|non-reference|1.0000|SRR10981814_1|temp|sr|24184	0	-
chr3R	7611822	7611828	17.6|non-reference|0.3750|SRR10981814_1|temp|sr|24187	0	-
chr3R	7770824	7770832	copia|non-reference|0.9737|SRR10981814_1|temp|sr|24208	0	-
chr3R	7865008	7865014	mdg3|non-reference|0.9429|SRR10981814_1|temp|sr|24213	0	+
chr3R	8114377	8114382	copia|non-reference|0.5000|SRR10981814_1|temp|sr|24225	0	+
chr3R	8116247	8116251	Tirant|non-reference|0.6061|SRR10981814_1|temp|sr|24226	0	-
chr3R	8355252	8355259	copia|non-reference|0.4706|SRR10981814_1|temp|sr|24236	0	-
chr3R	8489392	8489395	412|non-reference|0.9412|SRR10981814_1|temp|rp|24242	0	+
chr3R	8625291	8625305	jockey|non-reference|0.9545|SRR10981814_1|temp|rp|24243	0	-
chr3R	8815319	8815323	Tirant|non-reference|0.6667|SRR10981814_1|temp|sr|24244	0	-
chr3R	8848136	8848142	3S18|non-reference|0.5778|SRR10981814_1|temp|sr|24246	0	-
chr3R	9053540	9053668	blood|non-reference|0.2286|SRR10981814_1|temp|rp|24261	0	+
chr3R	9277972	9277976	jockey|non-reference|0.1500|SRR10981814_1|temp|rp|24264	0	+
chr3R	9284779	9284796	jockey|non-reference|0.1176|SRR10981814_1|temp|rp|24265	0	-
chr3R	9343624	9343693	copia|non-reference|0.3571|SRR10981814_1|temp|rp|24266	0	-
chr3R	9345164	9345170	Burdock|non-reference|0.2647|SRR10981814_1|temp|rp|24267	0	-
chr3R	9431161	9431167	copia|non-reference|0.5200|SRR10981814_1|temp|sr|24270	0	+
chr3R	9436295	9436302	copia|non-reference|0.2174|SRR10981814_1|temp|rp|24271	0	+
chr3R	9464813	9464831	roo|non-reference|0.4571|SRR10981814_1|temp|rp|24274	0	-
chr3R	9586103	9586136	blood|non-reference|0.2083|SRR10981814_1|temp|rp|24283	0	-
chr3R	9748585	9748591	roo|non-reference|0.9310|SRR10981814_1|temp|sr|24285	0	-
chr3R	9890654	9890732	copia|non-reference|0.2333|SRR10981814_1|temp|rp|24290	0	-
chr3R	10171466	10171471	roo|non-reference|1.0000|SRR10981814_1|temp|sr|24296	0	+
chr3R	10426542	10426573	3S18|non-reference|0.3462|SRR10981814_1|temp|rp|24301	0	+
chr3R	10435253	10435260	copia|non-reference|0.4444|SRR10981814_1|temp|rp|24302	0	-
chr3R	10584237	10584242	297|non-reference|0.4211|SRR10981814_1|temp|sr|24309	0	-
chr3R	10870556	10870562	Stalker2|non-reference|0.4792|SRR10981814_1|temp|rp|24316	0	-
chr3R	10944639	10944647	copia|non-reference|0.3214|SRR10981814_1|temp|rp|24321	0	+
chr3R	10965668	10965674	3S18|non-reference|0.5217|SRR10981814_1|temp|sr|24323	0	+
chr3R	11054980	11054987	roo|non-reference|1.0000|SRR10981814_1|temp|sr|24324	0	-
chr3R	11130232	11130244	3S18|non-reference|0.5600|SRR10981814_1|temp|rp|24329	0	+
chr3R	11151007	11151013	diver|non-reference|0.3333|SRR10981814_1|temp|sr|24330	0	-
chr3R	11163815	11163822	297|non-reference|0.6071|SRR10981814_1|temp|sr|24331	0	+
chr3R	11175852	11175859	17.6|non-reference|1.0000|SRR10981814_1|temp|sr|24332	0	-
chr3R	11198858	11198864	297|non-reference|0.4000|SRR10981814_1|temp|sr|24333	0	-
chr3R	11214963	11214969	Transpac|non-reference|0.4865|SRR10981814_1|temp|rp|24334	0	+
chr3R	11322111	11322116	Max_element|non-reference|1.0000|SRR10981814_1|temp|sr|24337	0	+
chr3R	11359686	11359693	412|non-reference|0.5217|SRR10981814_1|temp|rp|24338	0	-
chr3R	11565418	11565423	copia|non-reference|0.3636|SRR10981814_1|temp|sr|24355	0	+
chr3R	11587179	11587309	blood|non-reference|0.1786|SRR10981814_1|temp|rp|24357	0	-
chr3R	11645859	11645955	1731|non-reference|0.8148|SRR10981814_1|temp|rp|24358	0	+
chr3R	11698513	11698522	Juan|non-reference|0.6111|SRR10981814_1|temp|rp|24359	0	-
chr3R	11702499	11702505	3S18|non-reference|0.2609|SRR10981814_1|temp|sr|24360	0	-
chr3R	12167155	12167159	opus|non-reference|1.0000|SRR10981814_1|temp|sr|24365	0	-
chr3R	12369995	12370000	17.6|non-reference|1.0000|SRR10981814_1|temp|sr|24373	0	+
chr3R	12563966	12563972	17.6|non-reference|0.4000|SRR10981814_1|temp|sr|24430	0	-
chr3R	12580281	12580286	17.6|non-reference|0.9412|SRR10981814_1|temp|sr|24431	0	-
chr3R	12697724	12697730	diver|non-reference|0.5556|SRR10981814_1|temp|sr|24436	0	+
chr3R	12766020	12766049	412|non-reference|0.2143|SRR10981814_1|temp|rp|24437	0	-
chr3R	12838294	12838308	jockey|non-reference|0.4286|SRR10981814_1|temp|rp|24441	0	+
chr3R	13016252	13016256	Tirant|non-reference|0.8235|SRR10981814_1|temp|sr|24447	0	+
chr3R	13016525	13016530	copia|non-reference|0.1731|SRR10981814_1|temp|sr|24448	0	-
chr3R	13016800	13016804	Tirant|non-reference|0.8500|SRR10981814_1|temp|sr|24449	0	+
chr3R	13130495	13130505	roo|non-reference|0.6667|SRR10981814_1|temp|rp|24454	0	+
chr3R	13210559	13210567	diver|non-reference|0.2500|SRR10981814_1|temp|rp|24457	0	-
chr3R	13290102	13290114	F_element|non-reference|0.5263|SRR10981814_1|temp|rp|24459	0	+
chr3R	13374102	13374107	roo|non-reference|0.3333|SRR10981814_1|temp|rp|24460	0	+
chr3R	13705699	13705704	17.6|non-reference|0.5484|SRR10981814_1|temp|sr|24474	0	-
chr3R	14057840	14057962	297|non-reference|0.1429|SRR10981814_1|temp|rp|24490	0	-
chr3R	14091483	14091489	roo|non-reference|0.7805|SRR10981814_1|temp|rp|24493	0	-
chr3R	14376383	14376392	diver|non-reference|0.4231|SRR10981814_1|temp|sr|24500	0	+
chr3R	14706565	14706580	copia|non-reference|0.1910|SRR10981814_1|temp|rp|24522	0	+
chr3R	14717642	14717649	17.6|non-reference|0.8310|SRR10981814_1|temp|sr|24525	0	-
chr3R	14742224	14742229	412|non-reference|0.8864|SRR10981814_1|temp|sr|24528	0	+
chr3R	15093948	15094086	copia|non-reference|0.1034|SRR10981814_1|temp|rp|24534	0	+
chr3R	15127995	15128017	copia|non-reference|0.2973|SRR10981814_1|temp|rp|24538	0	-
chr3R	15506042	15506068	micropia|non-reference|0.2143|SRR10981814_1|temp|rp|24554	0	+
chr3R	15583023	15583028	roo|non-reference|1.0000|SRR10981814_1|temp|sr|24555	0	-
chr3R	15631151	15631157	17.6|non-reference|0.8333|SRR10981814_1|temp|sr|24556	0	-
chr3R	15992780	15992789	Juan|non-reference|0.2000|SRR10981814_1|temp|rp|24562	0	+
chr3R	16085043	16085050	3S18|non-reference|0.1915|SRR10981814_1|temp|rp|24576	0	+
chr3R	16096161	16096168	roo|non-reference|0.9836|SRR10981814_1|temp|sr|24577	0	+
chr3R	16206860	16206897	copia|non-reference|0.1724|SRR10981814_1|temp|rp|24583	0	-
chr3R	16323131	16323137	roo|non-reference|1.0000|SRR10981814_1|temp|sr|24587	0	-
chr3R	16333661	16333669	mdg3|non-reference|0.7143|SRR10981814_1|temp|rp|24589	0	-
chr3R	16346457	16346464	Quasimodo|non-reference|0.6842|SRR10981814_1|temp|rp|24590	0	+
chr3R	16423191	16423340	blood|non-reference|0.1111|SRR10981814_1|temp|rp|24591	0	+
chr3R	16446876	16446880	Burdock|non-reference|0.6364|SRR10981814_1|temp|sr|24592	0	-
chr3R	16574984	16574992	17.6|non-reference|0.9167|SRR10981814_1|temp|sr|24597	0	-
chr3R	16798796	16798845	jockey|non-reference|0.5000|SRR10981814_1|temp|rp|24603	0	+
chr3R	16977435	16977444	1731|non-reference|0.3214|SRR10981814_1|temp|rp|24610	0	+
chr3R	16981963	16981969	17.6|non-reference|0.9500|SRR10981814_1|temp|sr|24611	0	+
chr3R	17135663	17135667	copia|non-reference|0.1176|SRR10981814_1|temp|rp|24614	0	+
chr3R	17184577	17184583	copia|non-reference|1.0000|SRR10981814_1|temp|sr|24615	0	+
chr3R	17272002	17272010	hopper|non-reference|0.6087|SRR10981814_1|temp|rp|24616	0	+
chr3R	17413867	17413873	17.6|non-reference|1.0000|SRR10981814_1|temp|sr|24621	0	-
chr3R	17820488	17820494	diver|non-reference|0.5769|SRR10981814_1|temp|sr|24636	0	-
chr3R	17848576	17848582	297|non-reference|0.5556|SRR10981814_1|temp|sr|24639	0	+
chr3R	18024657	18024729	blood|non-reference|0.1613|SRR10981814_1|temp|rp|24652	0	+
chr3R	18128487	18128503	copia|non-reference|0.2632|SRR10981814_1|temp|rp|24657	0	+
chr3R	18258655	18258775	jockey|non-reference|0.1053|SRR10981814_1|temp|rp|24668	0	-
chr3R	18275755	18275898	17.6|non-reference|0.4286|SRR10981814_1|temp|rp|24671	0	+
chr3R	18320059	18320063	412|non-reference|1.0000|SRR10981814_1|temp|sr|24674	0	+
chr3R	18330431	18330484	copia|non-reference|0.1622|SRR10981814_1|temp|rp|24676	0	-
chr3R	18428523	18428528	17.6|non-reference|0.8077|SRR10981814_1|temp|sr|24683	0	-
chr3R	18583238	18583242	Tirant|non-reference|1.0000|SRR10981814_1|temp|sr|24692	0	+
chr3R	18739037	18739041	Burdock|non-reference|0.9722|SRR10981814_1|temp|sr|24696	0	+
chr3R	18792742	18792749	17.6|non-reference|0.4545|SRR10981814_1|temp|rp|24697	0	+
chr3R	18805933	18805936	opus|non-reference|0.9091|SRR10981814_1|temp|rp|24698	0	+
chr3R	18987079	18987086	Stalker2|non-reference|0.6098|SRR10981814_1|temp|rp|24707	0	-
chr3R	19013120	19013158	mdg3|non-reference|0.2000|SRR10981814_1|temp|rp|24708	0	-
chr3R	19065435	19065440	3S18|non-reference|0.2941|SRR10981814_1|temp|sr|24715	0	-
chr3R	19132304	19132451	297|non-reference|0.1220|SRR10981814_1|temp|rp|24728	0	+
chr3R	19197758	19197773	jockey|non-reference|0.8571|SRR10981814_1|temp|rp|24730	0	+
chr3R	19225684	19225690	3S18|non-reference|0.1852|SRR10981814_1|temp|rp|24732	0	+
chr3R	19233970	19233976	blood|non-reference|0.2917|SRR10981814_1|temp|rp|24733	0	-
chr3R	19467109	19467221	17.6|non-reference|0.1282|SRR10981814_1|temp|rp|24737	0	+
chr3R	19542923	19543018	jockey|non-reference|0.1429|SRR10981814_1|temp|rp|24740	0	+
chr3R	19640871	19640878	1731|non-reference|0.5517|SRR10981814_1|temp|rp|24744	0	+
chr3R	19678765	19678774	roo|non-reference|0.9802|SRR10981814_1|temp|sr|24747	0	-
chr3R	19756936	19756942	roo|non-reference|1.0000|SRR10981814_1|temp|sr|24750	0	-
chr3R	19952388	19952399	BS|non-reference|1.0000|SRR10981814_1|temp|rp|24755	0	+
chr3R	20099799	20099808	F_element|non-reference|0.3636|SRR10981814_1|temp|rp|24763	0	+
chr3R	20198758	20198914	1731|non-reference|0.2500|SRR10981814_1|temp|rp|24767	0	-
chr3R	20225161	20225270	F_element|non-reference|0.3333|SRR10981814_1|temp|rp|24768	0	-
chr3R	20233066	20233086	297|non-reference|0.2941|SRR10981814_1|temp|rp|24769	0	+
chr3R	20257005	20257009	Burdock|non-reference|1.0000|SRR10981814_1|temp|sr|24770	0	-
chr3R	20264871	20264875	1731|non-reference|0.1481|SRR10981814_1|temp|rp|24771	0	-
chr3R	20266183	20266191	297|non-reference|0.6250|SRR10981814_1|temp|rp|24772	0	+
chr3R	20277334	20277418	3S18|non-reference|0.2400|SRR10981814_1|temp|rp|24773	0	+
chr3R	20280674	20280688	X_element|non-reference|0.3333|SRR10981814_1|temp|rp|24774	0	+
chr3R	20311220	20311229	3S18|non-reference|0.2143|SRR10981814_1|temp|rp|24780	0	+
chr3R	20318763	20318837	1731|non-reference|0.6667|SRR10981814_1|temp|rp|24781	0	-
chr3R	20430658	20430668	F_element|non-reference|1.0000|SRR10981814_1|temp|sr|24784	0	+
chr3R	20713830	20713837	mdg1|non-reference|0.1923|SRR10981814_1|temp|rp|24796	0	-
chr3R	20725529	20725536	roo|non-reference|0.8485|SRR10981814_1|temp|rp|24797	0	+
chr3R	20821005	20821007	3S18|non-reference|1.0000|SRR10981814_1|temp|rp|24799	0	+
chr3R	20845091	20845096	17.6|non-reference|0.9032|SRR10981814_1|temp|sr|24801	0	+
chr3R	21096437	21096523	Stalker2|non-reference|0.6341|SRR10981814_1|temp|rp|24810	0	+
chr3R	21169864	21169917	Tirant|non-reference|1.0000|SRR10981814_1|temp|rp|24816	0	-
chr3R	21173455	21173460	17.6|non-reference|1.0000|SRR10981814_1|temp|sr|24817	0	-
chr3R	21440393	21440408	Doc|non-reference|0.9630|SRR10981814_1|temp|rp|24824	0	-
chr3R	21524511	21524525	Juan|non-reference|0.5000|SRR10981814_1|temp|rp|24827	0	-
chr3R	21619681	21619687	diver|non-reference|1.0000|SRR10981814_1|temp|sr|24837	0	+
chr3R	21620724	21620867	1731|non-reference|0.6800|SRR10981814_1|temp|rp|24838	0	+
chr3R	21651112	21651118	diver|non-reference|0.8378|SRR10981814_1|temp|sr|24840	0	-
chr3R	21655652	21655669	Juan|non-reference|0.2326|SRR10981814_1|temp|rp|24841	0	+
chr3R	21659504	21659512	Juan|non-reference|0.1613|SRR10981814_1|temp|rp|24843	0	+
chr3R	21739275	21739280	copia|non-reference|0.3913|SRR10981814_1|temp|sr|24844	0	+
chr3R	21902087	21902094	3S18|non-reference|0.7714|SRR10981814_1|temp|sr|24850	0	-
chr3R	21937669	21937777	blood|non-reference|0.3333|SRR10981814_1|temp|rp|24852	0	-
chr3R	22063204	22063210	17.6|non-reference|0.8649|SRR10981814_1|temp|sr|24857	0	+
chr3R	22112008	22112014	diver|non-reference|0.9167|SRR10981814_1|temp|sr|24859	0	+
chr3R	22281657	22281765	jockey|non-reference|0.1304|SRR10981814_1|temp|rp|24868	0	-
chr3R	22399792	22399798	roo|non-reference|0.9333|SRR10981814_1|temp|sr|24873	0	-
chr3R	23148437	23148444	roo|non-reference|0.4483|SRR10981814_1|temp|sr|24905	0	+
chr3R	23173129	23173135	copia|non-reference|0.6949|SRR10981814_1|temp|sr|24907	0	+
chr3R	23190202	23190222	F_element|non-reference|0.8077|SRR10981814_1|temp|rp|24908	0	-
chr3R	23190885	23190932	297|non-reference|0.1026|SRR10981814_1|temp|rp|24909	0	+
chr3R	23273835	23273842	roo|non-reference|0.5952|SRR10981814_1|temp|rp|24916	0	+
chr3R	23290624	23290637	jockey|non-reference|0.1395|SRR10981814_1|temp|rp|24917	0	+
chr3R	23305906	23305914	copia|non-reference|0.2000|SRR10981814_1|temp|rp|24919	0	-
chr3R	23470681	23470686	roo|non-reference|1.0000|SRR10981814_1|temp|sr|24927	0	+
chr3R	23483624	23483628	Stalker2|non-reference|0.9808|SRR10981814_1|temp|sr|24929	0	-
chr3R	23597843	23597857	F_element|non-reference|0.4583|SRR10981814_1|temp|rp|24933	0	+
chr3R	23746938	23746995	blood|non-reference|0.4516|SRR10981814_1|temp|rp|24935	0	-
chr3R	23790332	23790342	copia|non-reference|0.2258|SRR10981814_1|temp|rp|24936	0	+
chr3R	23869774	23869780	diver|non-reference|0.9048|SRR10981814_1|temp|sr|24941	0	-
chr3R	23877863	23877940	297|non-reference|0.2963|SRR10981814_1|temp|rp|24942	0	+
chr3R	23881801	23881807	copia|non-reference|0.9310|SRR10981814_1|temp|sr|24943	0	+
chr3R	23940618	23940640	412|non-reference|0.5294|SRR10981814_1|temp|rp|24949	0	-
chr3R	24020985	24021077	mdg1|non-reference|0.2400|SRR10981814_1|temp|rp|24951	0	+
chr3R	24096594	24096599	1731|non-reference|0.1538|SRR10981814_1|temp|rp|24952	0	-
chr3R	24278640	24278670	roo|non-reference|0.4400|SRR10981814_1|temp|rp|24956	0	+
chr3R	24402038	24402044	3S18|non-reference|0.9787|SRR10981814_1|temp|sr|24961	0	-
chr3R	24421359	24421367	roo|non-reference|0.8214|SRR10981814_1|temp|rp|24962	0	-
chr3R	24590562	24590565	blood|non-reference|0.3810|SRR10981814_1|temp|rp|24968	0	+
chr3R	24638710	24638792	diver|non-reference|0.1481|SRR10981814_1|temp|rp|24975	0	+
chr3R	25043878	25043910	roo|non-reference|0.3235|SRR10981814_1|temp|rp|24983	0	+
chr3R	25121697	25121766	1731|non-reference|0.5926|SRR10981814_1|temp|rp|24985	0	-
chr3R	25241462	25241469	3S18|non-reference|0.4255|SRR10981814_1|temp|sr|24987	0	-
chr3R	25269355	25269361	Stalker2|non-reference|0.4419|SRR10981814_1|temp|rp|24988	0	+
chr3R	25270516	25270665	jockey|non-reference|0.1111|SRR10981814_1|temp|rp|24989	0	+
chr3R	25451182	25451276	1731|non-reference|0.4889|SRR10981814_1|temp|rp|24993	0	+
chr3R	25538489	25538495	roo|non-reference|1.0000|SRR10981814_1|temp|sr|24997	0	-
chr3R	25626347	25626354	blood|non-reference|0.3030|SRR10981814_1|temp|rp|25000	0	+
chr3R	25721280	25721295	jockey|non-reference|1.0000|SRR10981814_1|temp|rp|25003	0	+
chr3R	25876901	25876906	blood|non-reference|1.0000|SRR10981814_1|temp|sr|25004	0	+
chr3R	25877221	25877227	297|non-reference|0.8571|SRR10981814_1|temp|sr|25005	0	+
chr3R	25968373	25968377	412|non-reference|1.0000|SRR10981814_1|temp|sr|25007	0	+
chr3R	25994713	25994718	297|non-reference|0.1905|SRR10981814_1|temp|rp|25008	0	+
chr3R	26122215	26122219	17.6|non-reference|0.9200|SRR10981814_1|temp|rp|25018	0	-
chr3R	26332693	26332701	copia|non-reference|0.5278|SRR10981814_1|temp|rp|25024	0	+
chr3R	26416905	26416911	opus|non-reference|0.7391|SRR10981814_1|temp|rp|25027	0	-
chr3R	26526608	26526613	roo|non-reference|1.0000|SRR10981814_1|temp|sr|25029	0	+
chr3R	26527706	26527712	roo|non-reference|1.0000|SRR10981814_1|temp|sr|25030	0	-
chr3R	26751247	26751252	3S18|non-reference|0.7037|SRR10981814_1|temp|sr|25032	0	+
chr3R	26784882	26784958	Burdock|non-reference|0.2222|SRR10981814_1|temp|rp|25034	0	-
chr3R	26817995	26818002	Stalker2|non-reference|0.6250|SRR10981814_1|temp|rp|25035	0	+
chr3R	26908855	26908860	17.6|non-reference|0.8333|SRR10981814_1|temp|sr|25036	0	-
chr3R	27188014	27188018	297|non-reference|0.4375|SRR10981814_1|temp|rp|25038	0	+
chr3R	27188539	27188544	blood|non-reference|0.2917|SRR10981814_1|temp|rp|25039	0	-
chr3R	27341602	27341610	roo|non-reference|0.8519|SRR10981814_1|temp|rp|25041	0	-
chr3R	27530713	27530778	blood|non-reference|0.2500|SRR10981814_1|temp|rp|25043	0	-
chr3R	27593431	27593435	roo|non-reference|1.0000|SRR10981814_1|temp|sr|25044	0	+
chr3R	28105617	28105621	412|non-reference|1.0000|SRR10981814_1|temp|sr|25057	0	-
chr3R	28618413	28618419	17.6|non-reference|0.9355|SRR10981814_1|temp|sr|25069	0	+
chr3R	28806209	28806217	blood|non-reference|0.2581|SRR10981814_1|temp|rp|25076	0	+
chr3R	28877996	28878000	mdg3|non-reference|0.9608|SRR10981814_1|temp|sr|25079	0	+
chr3R	29075516	29075523	roo|non-reference|1.0000|SRR10981814_1|temp|sr|25085	0	+
chr3R	29272484	29272489	copia|non-reference|0.3548|SRR10981814_1|temp|sr|25090	0	+
chr3R	29343227	29343235	roo|non-reference|0.9556|SRR10981814_1|temp|sr|25091	0	-
chr3R	29375950	29375955	Stalker2|non-reference|0.9697|SRR10981814_1|temp|sr|25092	0	-
chr3R	29642809	29642816	roo|non-reference|0.3704|SRR10981814_1|temp|sr|25096	0	+
chr3R	29652396	29652402	mdg1|non-reference|0.2000|SRR10981814_1|temp|rp|25097	0	+
chr3R	29733081	29733085	17.6|non-reference|0.8966|SRR10981814_1|temp|rp|25102	0	-
chr3R	29784377	29784382	297|non-reference|0.1489|SRR10981814_1|temp|sr|25104	0	+
chr3R	29840436	29840442	roo|non-reference|0.5976|SRR10981814_1|temp|sr|25105	0	+
chr3R	30065287	30065292	Doc|non-reference|0.2500|SRR10981814_1|temp|rp|25107	0	-
chr3R	30218463	30218614	Stalker2|non-reference|0.4872|SRR10981814_1|temp|rp|25115	0	+
chr3R	30240244	30240250	17.6|non-reference|0.7647|SRR10981814_1|temp|sr|25118	0	-
chr3R	30281718	30281723	copia|non-reference|0.5600|SRR10981814_1|temp|sr|25122	0	+
chr3R	30330677	30330832	copia|non-reference|0.2083|SRR10981814_1|temp|rp|25123	0	+
chr3R	30345734	30345895	17.6|non-reference|0.2308|SRR10981814_1|temp|rp|25124	0	-
chr3R	30355390	30355394	blood|non-reference|0.9180|SRR10981814_1|temp|sr|25125	0	+
chr3R	30547766	30547884	blood|non-reference|0.3750|SRR10981814_1|temp|rp|25136	0	-
chr3R	30758239	30758302	blood|non-reference|0.2295|SRR10981814_1|temp|rp|25138	0	+
chr3R	30777120	30777136	jockey|non-reference|0.7973|SRR10981814_1|temp|rp|25139	0	-
chr3R	30780626	30780633	1731|non-reference|0.3168|SRR10981814_1|temp|rp|25140	0	-
chr3R	30780811	30780817	17.6|non-reference|0.8000|SRR10981814_1|temp|sr|25141	0	+
chr3R	30799376	30799381	297|non-reference|1.0000|SRR10981814_1|temp|sr|25142	0	+
chr3R	30833344	30833350	297|non-reference|0.9130|SRR10981814_1|temp|sr|25146	0	+
chr3R	31120219	31120223	17.6|non-reference|0.9167|SRR10981814_1|temp|sr|25153	0	+
chr3R	31196725	31196738	F_element|non-reference|0.5294|SRR10981814_1|temp|rp|25154	0	+
chr3R	31420086	31420093	copia|non-reference|0.3704|SRR10981814_1|temp|rp|25157	0	+
chr3R	31608124	31608130	blood|non-reference|0.5775|SRR10981814_1|temp|rp|25159	0	+
chr3R	31848679	31848753	blood|non-reference|0.4000|SRR10981814_1|temp|rp|25165	0	+
chr3R	31861629	31861635	roo|non-reference|1.0000|SRR10981814_1|temp|sr|25167	0	-
chr3R	31970851	31970857	17.6|non-reference|0.9737|SRR10981814_1|temp|sr|25174	0	-
chrX	754660	754718	roo|non-reference|0.4706|SRR10981814_1|temp|rp|26336	0	+
chrX	864352	864498	3S18|non-reference|0.2778|SRR10981814_1|temp|rp|26341	0	-
chrX	1073234	1073287	Stalker2|non-reference|0.1429|SRR10981814_1|temp|rp|26358	0	-
chrX	1082425	1082475	297|non-reference|0.8333|SRR10981814_1|temp|rp|26359	0	-
chrX	1170508	1170513	3S18|non-reference|1.0000|SRR10981814_1|temp|sr|26363	0	+
chrX	1273706	1273714	copia|non-reference|0.7222|SRR10981814_1|temp|rp|26373	0	-
chrX	1274695	1274701	copia|non-reference|1.0000|SRR10981814_1|temp|sr|26374	0	-
chrX	1578114	1578174	297|non-reference|0.6667|SRR10981814_1|temp|rp|26387	0	+
chrX	1620268	1620371	mdg1|non-reference|0.2857|SRR10981814_1|temp|rp|26388	0	-
chrX	1656210	1656227	copia|non-reference|0.1667|SRR10981814_1|temp|rp|26391	0	-
chrX	2023766	2023863	17.6|non-reference|0.1667|SRR10981814_1|temp|rp|26408	0	-
chrX	2070433	2070513	blood|non-reference|0.2143|SRR10981814_1|temp|rp|26411	0	-
chrX	2123131	2123220	micropia|non-reference|0.6923|SRR10981814_1|temp|rp|26414	0	+
chrX	2293782	2293864	Burdock|non-reference|0.1250|SRR10981814_1|temp|rp|26421	0	+
chrX	2300004	2300010	copia|non-reference|0.6154|SRR10981814_1|temp|sr|26422	0	+
chrX	2354302	2354308	Tirant|non-reference|0.6250|SRR10981814_1|temp|rp|26424	0	+
chrX	2540916	2540989	17.6|non-reference|0.1538|SRR10981814_1|temp|rp|26428	0	-
chrX	2551682	2551774	roo|non-reference|0.3500|SRR10981814_1|temp|rp|26429	0	+
chrX	2648841	2648849	copia|non-reference|0.9565|SRR10981814_1|temp|rp|26431	0	+
chrX	2662616	2662623	micropia|non-reference|0.1250|SRR10981814_1|temp|rp|26432	0	-
chrX	2679139	2679200	297|non-reference|0.2500|SRR10981814_1|temp|rp|26436	0	+
chrX	2719351	2719434	blood|non-reference|0.1111|SRR10981814_1|temp|rp|26437	0	+
chrX	2862397	2862408	roo|non-reference|1.0000|SRR10981814_1|temp|sr|26439	0	+
chrX	2911848	2911857	17.6|non-reference|0.4545|SRR10981814_1|temp|rp|26443	0	+
chrX	2968595	2968601	17.6|non-reference|0.7143|SRR10981814_1|temp|sr|26444	0	-
chrX	3001243	3001251	F_element|non-reference|0.5217|SRR10981814_1|temp|rp|26445	0	-
chrX	3024256	3024260	Tirant|non-reference|1.0000|SRR10981814_1|temp|sr|26446	0	+
chrX	3151098	3151112	17.6|non-reference|0.2500|SRR10981814_1|temp|rp|26467	0	+
chrX	3164778	3164785	copia|non-reference|0.8500|SRR10981814_1|temp|rp|26469	0	+
chrX	3339706	3339727	17.6|non-reference|0.5000|SRR10981814_1|temp|rp|26473	0	-
chrX	3368080	3368086	17.6|non-reference|0.8571|SRR10981814_1|temp|sr|26474	0	+
chrX	3389420	3389428	copia|non-reference|0.2143|SRR10981814_1|temp|rp|26475	0	+
chrX	3455599	3455672	roo|non-reference|0.5000|SRR10981814_1|temp|rp|26478	0	-
chrX	3474008	3474012	Tirant|non-reference|1.0000|SRR10981814_1|temp|sr|26482	0	+
chrX	3477721	3477727	17.6|non-reference|0.9412|SRR10981814_1|temp|sr|26484	0	-
chrX	3682587	3682596	Transpac|non-reference|0.5769|SRR10981814_1|temp|rp|26496	0	+
chrX	3863060	3863067	17.6|non-reference|1.0000|SRR10981814_1|temp|sr|26536	0	-
chrX	4030332	4030398	blood|non-reference|0.4000|SRR10981814_1|temp|rp|26551	0	-
chrX	4363375	4363381	roo|non-reference|1.0000|SRR10981814_1|temp|sr|26565	0	-
chrX	4722640	4722689	1731|non-reference|0.8750|SRR10981814_1|temp|rp|26583	0	+
chrX	4881440	4881444	412|non-reference|1.0000|SRR10981814_1|temp|sr|26591	0	-
chrX	4930396	4930403	copia|non-reference|1.0000|SRR10981814_1|temp|sr|26596	0	+
chrX	5147526	5147643	roo|non-reference|0.2667|SRR10981814_1|temp|rp|26622	0	-
chrX	5272277	5272282	3S18|non-reference|1.0000|SRR10981814_1|temp|sr|26636	0	-
chrX	5285168	5285180	3S18|non-reference|0.2000|SRR10981814_1|temp|rp|26637	0	-
chrX	5567704	5567708	412|non-reference|1.0000|SRR10981814_1|temp|sr|26651	0	-
chrX	6004268	6004273	3S18|non-reference|0.5294|SRR10981814_1|temp|sr|26675	0	-
chrX	6005859	6005866	roo|non-reference|1.0000|SRR10981814_1|temp|sr|26676	0	-
chrX	6072850	6072856	297|non-reference|0.7857|SRR10981814_1|temp|sr|26678	0	+
chrX	6167610	6167637	17.6|non-reference|0.4286|SRR10981814_1|temp|rp|26681	0	-
chrX	6167747	6167878	Transpac|non-reference|0.1176|SRR10981814_1|temp|rp|26682	0	-
chrX	6266339	6266346	copia|non-reference|0.2609|SRR10981814_1|temp|rp|26684	0	+
chrX	6629017	6629023	copia|non-reference|0.6667|SRR10981814_1|temp|sr|26702	0	-
chrX	6743299	6743341	mdg1|non-reference|0.1667|SRR10981814_1|temp|rp|26713	0	+
chrX	6894113	6894117	Tirant|non-reference|1.0000|SRR10981814_1|temp|sr|26731	0	+
chrX	7021541	7021555	17.6|non-reference|0.3333|SRR10981814_1|temp|rp|26739	0	-
chrX	7613862	7613916	17.6|non-reference|0.7857|SRR10981814_1|temp|rp|26756	0	+
chrX	7617824	7617830	copia|non-reference|0.6500|SRR10981814_1|temp|sr|26757	0	+
chrX	7636962	7636995	17.6|non-reference|1.0000|SRR10981814_1|temp|rp|26759	0	-
chrX	7776909	7777013	blood|non-reference|0.1053|SRR10981814_1|temp|rp|26768	0	+
chrX	8111632	8111638	copia|non-reference|0.6875|SRR10981814_1|temp|sr|26781	0	-
chrX	8319840	8319875	jockey|non-reference|0.4615|SRR10981814_1|temp|rp|26796	0	-
chrX	8358696	8358771	springer|non-reference|0.5714|SRR10981814_1|temp|rp|26797	0	-
chrX	8487205	8487312	1731|non-reference|0.3000|SRR10981814_1|temp|rp|26809	0	-
chrX	8630827	8630835	17.6|non-reference|1.0000|SRR10981814_1|temp|rp|26815	0	-
chrX	8886187	8886189	blood|non-reference|0.3636|SRR10981814_1|temp|rp|26823	0	+
chrX	8910367	8910380	jockey|non-reference|0.3333|SRR10981814_1|temp|rp|26824	0	-
chrX	8913404	8913410	297|non-reference|1.0000|SRR10981814_1|temp|sr|26825	0	+
chrX	9333214	9333222	297|non-reference|0.7647|SRR10981814_1|temp|rp|26858	0	+
chrX	9342800	9342814	Rt1b|non-reference|1.0000|SRR10981814_1|temp|sr|26859	0	-
chrX	9343912	9343916	F_element|non-reference|0.4000|SRR10981814_1|temp|rp|26860	0	+
chrX	9389525	9389531	copia|non-reference|0.9474|SRR10981814_1|temp|sr|26862	0	-
chrX	9494076	9494169	Juan|non-reference|0.3846|SRR10981814_1|temp|rp|26874	0	-
chrX	9578069	9578072	Burdock|non-reference|0.6000|SRR10981814_1|temp|rp|26875	0	-
chrX	9596107	9596125	copia|non-reference|0.3000|SRR10981814_1|temp|rp|26876	0	-
chrX	9728648	9728655	17.6|non-reference|1.0000|SRR10981814_1|temp|sr|26884	0	-
chrX	9852008	9852015	roo|non-reference|1.0000|SRR10981814_1|temp|sr|26895	0	+
chrX	9930246	9930250	17.6|non-reference|1.0000|SRR10981814_1|temp|sr|26899	0	+
chrX	9955212	9955237	jockey|non-reference|0.2353|SRR10981814_1|temp|rp|26900	0	+
chrX	10409966	10410110	roo|non-reference|0.8000|SRR10981814_1|temp|rp|26917	0	-
chrX	10536164	10536186	F_element|non-reference|1.0000|SRR10981814_1|temp|rp|26924	0	+
chrX	10542645	10542652	copia|non-reference|0.3333|SRR10981814_1|temp|rp|26925	0	+
chrX	10576784	10576789	copia|non-reference|1.0000|SRR10981814_1|temp|sr|26930	0	+
chrX	10667229	10667233	Tirant|non-reference|1.0000|SRR10981814_1|temp|sr|26936	0	+
chrX	10776893	10776899	blood|non-reference|0.5000|SRR10981814_1|temp|rp|26948	0	-
chrX	10837875	10837883	copia|non-reference|0.4211|SRR10981814_1|temp|rp|26949	0	-
chrX	11283693	11283741	roo|non-reference|0.3636|SRR10981814_1|temp|rp|26986	0	+
chrX	11450366	11450372	copia|non-reference|1.0000|SRR10981814_1|temp|sr|26996	0	-
chrX	11463673	11463677	opus|non-reference|0.9615|SRR10981814_1|temp|sr|26997	0	+
chrX	11688647	11688655	copia|non-reference|0.4286|SRR10981814_1|temp|rp|27013	0	-
chrX	11883162	11883167	diver|non-reference|0.5500|SRR10981814_1|temp|sr|27040	0	-
chrX	12086427	12086434	roo|non-reference|0.8750|SRR10981814_1|temp|rp|27053	0	-
chrX	12312410	12312418	17.6|non-reference|1.0000|SRR10981814_1|temp|rp|27060	0	-
chrX	12334847	12334852	17.6|non-reference|0.7500|SRR10981814_1|temp|sr|27063	0	+
chrX	12990970	12990976	Transpac|non-reference|0.4545|SRR10981814_1|temp|rp|27109	0	-
chrX	13031860	13031868	Transpac|non-reference|0.6500|SRR10981814_1|temp|rp|27110	0	-
chrX	13144108	13144117	jockey|non-reference|0.3333|SRR10981814_1|temp|rp|27112	0	-
chrX	13283339	13283369	F_element|non-reference|0.1765|SRR10981814_1|temp|rp|27113	0	+
chrX	13310191	13310276	copia|non-reference|0.1667|SRR10981814_1|temp|rp|27114	0	+
chrX	13406064	13406068	Tirant|non-reference|0.9545|SRR10981814_1|temp|sr|27116	0	-
chrX	13529864	13529872	17.6|non-reference|0.7500|SRR10981814_1|temp|rp|27120	0	+
chrX	13550649	13550684	roo|non-reference|1.0000|SRR10981814_1|temp|rp|27121	0	+
chrX	13670703	13670756	jockey|non-reference|0.2353|SRR10981814_1|temp|rp|27131	0	-
chrX	13892403	13892409	copia|non-reference|1.0000|SRR10981814_1|temp|sr|27137	0	+
chrX	13965412	13965413	17.6|non-reference|1.0000|SRR10981814_1|temp|sr|27151	0	+
chrX	14398057	14398071	jockey|non-reference|0.9167|SRR10981814_1|temp|rp|27175	0	+
chrX	14433944	14434067	Juan|non-reference|0.1538|SRR10981814_1|temp|rp|27179	0	+
chrX	14528883	14528887	roo|non-reference|1.0000|SRR10981814_1|temp|sr|27182	0	-
chrX	14752012	14752020	roo|non-reference|0.7917|SRR10981814_1|temp|rp|27196	0	-
chrX	14816666	14816728	297|non-reference|0.3636|SRR10981814_1|temp|rp|27208	0	+
chrX	14833794	14833797	Tirant|non-reference|1.0000|SRR10981814_1|temp|rp|27210	0	+
chrX	14866642	14866647	roo|non-reference|1.0000|SRR10981814_1|temp|sr|27211	0	+
chrX	14978815	14978940	jockey|non-reference|0.1875|SRR10981814_1|temp|rp|27213	0	-
chrX	14980653	14980657	roo|non-reference|1.0000|SRR10981814_1|temp|sr|27215	0	+
chrX	15012530	15012562	mdg3|non-reference|1.0000|SRR10981814_1|temp|rp|27216	0	-
chrX	15137424	15137437	jockey|non-reference|0.8571|SRR10981814_1|temp|rp|27229	0	+
chrX	15157122	15157128	3S18|non-reference|0.9500|SRR10981814_1|temp|sr|27233	0	-
chrX	15300069	15300073	Tirant|non-reference|0.8889|SRR10981814_1|temp|sr|27240	0	-
chrX	15365752	15365756	412|non-reference|0.9583|SRR10981814_1|temp|sr|27241	0	+
chrX	15402119	15402134	jockey|non-reference|0.4000|SRR10981814_1|temp|rp|27242	0	-
chrX	15700919	15700935	Doc|non-reference|0.9000|SRR10981814_1|temp|rp|27263	0	+
chrX	16110845	16110850	3S18|non-reference|0.9545|SRR10981814_1|temp|sr|27281	0	-
chrX	16199307	16199313	roo|non-reference|1.0000|SRR10981814_1|temp|sr|27284	0	-
chrX	16512483	16512491	17.6|non-reference|0.4286|SRR10981814_1|temp|rp|27292	0	+
chrX	16741443	16741452	3S18|non-reference|0.4667|SRR10981814_1|temp|rp|27302	0	-
chrX	16785388	16785397	diver|non-reference|0.4545|SRR10981814_1|temp|sr|27303	0	+
chrX	16830862	16830869	copia|non-reference|0.4118|SRR10981814_1|temp|rp|27304	0	-
chrX	16857115	16857118	pogo|non-reference|1.0000|SRR10981814_1|temp|sr|27307	0	+
chrX	16919027	16919033	17.6|non-reference|0.8750|SRR10981814_1|temp|sr|27309	0	-
chrX	16946861	16946869	17.6|non-reference|0.8421|SRR10981814_1|temp|rp|27311	0	+
chrX	17177377	17177385	17.6|non-reference|0.7143|SRR10981814_1|temp|rp|27322	0	+
chrX	17502322	17502329	297|non-reference|0.7333|SRR10981814_1|temp|rp|27356	0	+
chrX	17593936	17594008	mdg1|non-reference|0.4667|SRR10981814_1|temp|rp|27361	0	-
chrX	17658916	17659071	17.6|non-reference|0.1667|SRR10981814_1|temp|rp|27365	0	+
chrX	17713935	17713954	copia|non-reference|0.4444|SRR10981814_1|temp|rp|27366	0	-
chrX	17882632	17882652	17.6|non-reference|0.7273|SRR10981814_1|temp|rp|27375	0	+
chrX	18096304	18096326	blood|non-reference|0.2500|SRR10981814_1|temp|rp|27396	0	-
chrX	18193767	18193773	hopper|non-reference|1.0000|SRR10981814_1|temp|sr|27401	0	-
chrX	18219001	18219129	jockey|non-reference|0.3889|SRR10981814_1|temp|rp|27402	0	-
chrX	18360468	18360474	Stalker|non-reference|0.6098|SRR10981814_1|temp|rp|27411	0	-
chrX	18360470	18360474	Stalker4|non-reference|1.0000|SRR10981814_1|temp|sr|27412	0	-
chrX	18550608	18550611	opus|non-reference|0.7778|SRR10981814_1|temp|rp|27417	0	+
chrX	18815294	18815307	F_element|non-reference|0.4211|SRR10981814_1|temp|rp|27432	0	-
chrX	19119852	19119857	mdg3|non-reference|0.9444|SRR10981814_1|temp|sr|27452	0	+
chrX	19147157	19147162	17.6|non-reference|1.0000|SRR10981814_1|temp|sr|27455	0	-
chrX	19156256	19156261	297|non-reference|1.0000|SRR10981814_1|temp|sr|27456	0	+
chrX	19173946	19173953	blood|non-reference|0.5682|SRR10981814_1|temp|rp|27457	0	-
chrX	19187337	19187343	297|non-reference|0.5833|SRR10981814_1|temp|sr|27459	0	-
chrX	19562048	19562114	roo|non-reference|0.6500|SRR10981814_1|temp|rp|27493	0	+
chrX	19774759	19774800	blood|non-reference|0.4286|SRR10981814_1|temp|rp|27505	0	+
chrX	19888932	19888937	297|non-reference|0.9444|SRR10981814_1|temp|sr|27527	0	-
chrX	20093291	20093296	copia|non-reference|1.0000|SRR10981814_1|temp|sr|27586	0	+
chrX	20256527	20256533	17.6|non-reference|1.0000|SRR10981814_1|temp|sr|27644	0	+
chrX	20809713	20809720	roo|non-reference|0.4167|SRR10981814_1|temp|rp|27736	0	-
```
