## Supplementary material for "Ongoing transposition in cell culture reveals the phylogeny of diverse *Drosophila* S2 sub-lines": File S1: SRR11000336_temp.bed

```
chr2L	304724	304952	17.6|non-reference|0.1622|SRR11000336_1|temp|rp|33	0	+
chr2L	304950	304961	gypsy1|non-reference|0.3028|SRR11000336_1|temp|rp|34	0	+
chr2L	309588	309594	copia|non-reference|0.2388|SRR11000336_1|temp|sr|35	0	+
chr2L	312342	312348	Stalker2|non-reference|0.8434|SRR11000336_1|temp|rp|36	0	+
chr2L	313547	313563	jockey|non-reference|0.3288|SRR11000336_1|temp|rp|37	0	-
chr2L	315835	315839	blood|non-reference|0.4107|SRR11000336_1|temp|sr|38	0	+
chr2L	457882	457943	blood|non-reference|0.1333|SRR11000336_1|temp|rp|41	0	+
chr2L	470259	470263	Burdock|non-reference|0.9913|SRR11000336_1|temp|sr|42	0	-
chr2L	479379	479385	17.6|non-reference|0.9949|SRR11000336_1|temp|sr|43	0	+
chr2L	486005	486012	copia|non-reference|0.1709|SRR11000336_1|temp|sr|44	0	+
chr2L	496434	496440	copia|non-reference|0.1791|SRR11000336_1|temp|sr|45	0	-
chr2L	498333	498338	copia|non-reference|0.6188|SRR11000336_1|temp|sr|46	0	-
chr2L	512470	512473	copia|non-reference|0.1746|SRR11000336_1|temp|rp|47	0	-
chr2L	522382	522387	297|non-reference|0.4912|SRR11000336_1|temp|sr|48	0	+
chr2L	524161	524166	copia|non-reference|0.5111|SRR11000336_1|temp|sr|49	0	-
chr2L	525200	525206	17.6|non-reference|0.9524|SRR11000336_1|temp|sr|50	0	-
chr2L	553532	553537	17.6|non-reference|0.2273|SRR11000336_1|temp|sr|53	0	+
chr2L	647701	647706	diver|non-reference|0.3721|SRR11000336_1|temp|sr|56	0	+
chr2L	763059	763064	diver|non-reference|0.1910|SRR11000336_1|temp|sr|57	0	+
chr2L	800149	800153	jockey|non-reference|0.1316|SRR11000336_1|temp|rp|58	0	+
chr2L	815179	815303	blood|non-reference|0.1048|SRR11000336_1|temp|rp|59	0	+
chr2L	839869	839875	17.6|non-reference|1.0000|SRR11000336_1|temp|sr|61	0	-
chr2L	841304	841306	297|non-reference|0.2308|SRR11000336_1|temp|sr|62	0	-
chr2L	842563	842569	copia|non-reference|0.2329|SRR11000336_1|temp|sr|63	0	-
chr2L	866632	866641	gypsy1|non-reference|0.1918|SRR11000336_1|temp|rp|64	0	+
chr2L	868335	868344	1731|non-reference|0.2099|SRR11000336_1|temp|rp|65	0	+
chr2L	1044800	1044806	17.6|non-reference|0.2639|SRR11000336_1|temp|sr|66	0	+
chr2L	1063148	1063162	jockey|non-reference|0.1957|SRR11000336_1|temp|rp|67	0	-
chr2L	1089719	1089734	jockey|non-reference|0.2742|SRR11000336_1|temp|rp|68	0	+
chr2L	1093911	1093922	1731|non-reference|0.2308|SRR11000336_1|temp|rp|69	0	+
chr2L	1093952	1093955	blood|non-reference|0.2632|SRR11000336_1|temp|rp|70	0	-
chr2L	1107240	1107246	mdg3|non-reference|0.2361|SRR11000336_1|temp|rp|71	0	-
chr2L	1190891	1190899	diver|non-reference|0.3282|SRR11000336_1|temp|sr|73	0	+
chr2L	1192671	1192686	mdg1|non-reference|0.1667|SRR11000336_1|temp|rp|74	0	+
chr2L	1198553	1198567	jockey|non-reference|0.1062|SRR11000336_1|temp|rp|75	0	+
chr2L	1208915	1208920	17.6|non-reference|0.9703|SRR11000336_1|temp|sr|76	0	+
chr2L	1319285	1319289	HMS_Beagle|non-reference|1.0000|SRR11000336_1|temp|sr|77	0	-
chr2L	1347389	1347394	3S18|non-reference|0.5310|SRR11000336_1|temp|sr|78	0	+
chr2L	1406595	1406604	1731|non-reference|0.4583|SRR11000336_1|temp|rp|79	0	-
chr2L	1424154	1424159	copia|non-reference|0.1284|SRR11000336_1|temp|sr|80	0	+
chr2L	1426234	1426239	gypsy1|non-reference|0.1032|SRR11000336_1|temp|rp|81	0	+
chr2L	1427346	1427351	copia|non-reference|0.1071|SRR11000336_1|temp|sr|82	0	+
chr2L	1432069	1432075	297|non-reference|0.2079|SRR11000336_1|temp|sr|83	0	+
chr2L	1452503	1452578	1731|non-reference|0.1915|SRR11000336_1|temp|rp|84	0	-
chr2L	1475051	1475056	297|non-reference|0.9787|SRR11000336_1|temp|sr|85	0	+
chr2L	1485601	1485606	roo|non-reference|0.2899|SRR11000336_1|temp|sr|86	0	-
chr2L	1554389	1554395	17.6|non-reference|1.0000|SRR11000336_1|temp|sr|92	0	-
chr2L	1558617	1558619	17.6|non-reference|0.3077|SRR11000336_1|temp|sr|93	0	-
chr2L	1619507	1619515	Rt1b|non-reference|0.5479|SRR11000336_1|temp|rp|97	0	-
chr2L	1640938	1640945	diver|non-reference|0.1579|SRR11000336_1|temp|sr|98	0	-
chr2L	1653585	1653592	297|non-reference|0.1413|SRR11000336_1|temp|rp|99	0	+
chr2L	1664979	1664985	297|non-reference|0.3506|SRR11000336_1|temp|sr|100	0	-
chr2L	1665948	1665954	gypsy1|non-reference|0.1317|SRR11000336_1|temp|rp|101	0	+
chr2L	1676126	1676131	blood|non-reference|0.1138|SRR11000336_1|temp|sr|102	0	+
chr2L	1720836	1720863	gypsy1|non-reference|0.3654|SRR11000336_1|temp|rp|105	0	+
chr2L	1740735	1740744	mdg1|non-reference|0.5250|SRR11000336_1|temp|rp|106	0	+
chr2L	1749151	1749157	297|non-reference|0.9636|SRR11000336_1|temp|sr|107	0	-
chr2L	1787012	1787019	mdg1|non-reference|0.1089|SRR11000336_1|temp|rp|108	0	+
chr2L	1826230	1826238	3S18|non-reference|0.5044|SRR11000336_1|temp|sr|109	0	-
chr2L	1886109	1886127	412|non-reference|0.3962|SRR11000336_1|temp|rp|110	0	-
chr2L	1909648	1909655	copia|non-reference|0.3936|SRR11000336_1|temp|sr|111	0	-
chr2L	1916029	1916036	blood|non-reference|0.2230|SRR11000336_1|temp|rp|112	0	+
chr2L	1930622	1930624	diver|non-reference|0.1024|SRR11000336_1|temp|sr|113	0	-
chr2L	1932518	1932523	3S18|non-reference|0.5041|SRR11000336_1|temp|sr|114	0	+
chr2L	1933539	1933544	gypsy1|non-reference|0.1795|SRR11000336_1|temp|rp|115	0	-
chr2L	1933766	1933772	gypsy1|non-reference|0.3134|SRR11000336_1|temp|rp|116	0	+
chr2L	1933768	1933773	297|non-reference|0.5000|SRR11000336_1|temp|sr|117	0	+
chr2L	1944053	1944057	Stalker2|non-reference|1.0000|SRR11000336_1|temp|sr|118	0	+
chr2L	1956161	1956168	diver|non-reference|0.3359|SRR11000336_1|temp|rp|119	0	-
chr2L	1963319	1963325	3S18|non-reference|0.1538|SRR11000336_1|temp|sr|120	0	-
chr2L	1967042	1967051	1731|non-reference|0.1413|SRR11000336_1|temp|rp|121	0	-
chr2L	1986505	1986511	gypsy1|non-reference|0.1792|SRR11000336_1|temp|rp|122	0	-
chr2L	1988659	1988666	412|non-reference|0.2845|SRR11000336_1|temp|sr|123	0	+
chr2L	1990516	1990521	copia|non-reference|0.1091|SRR11000336_1|temp|sr|124	0	+
chr2L	1999456	1999463	blood|non-reference|0.1092|SRR11000336_1|temp|sr|125	0	-
chr2L	2012418	2012423	3S18|non-reference|0.2900|SRR11000336_1|temp|sr|126	0	+
chr2L	2031591	2031596	17.6|non-reference|0.9811|SRR11000336_1|temp|sr|127	0	+
chr2L	2039377	2039383	gypsy1|non-reference|0.1952|SRR11000336_1|temp|rp|128	0	+
chr2L	2167441	2167446	copia|non-reference|0.2033|SRR11000336_1|temp|sr|134	0	+
chr2L	2168599	2168607	copia|non-reference|0.1294|SRR11000336_1|temp|sr|135	0	+
chr2L	2170009	2170181	17.6|non-reference|0.4324|SRR11000336_1|temp|rp|136	0	+
chr2L	2174806	2174809	gypsy1|non-reference|0.1299|SRR11000336_1|temp|rp|137	0	+
chr2L	2179402	2179406	blood|non-reference|0.1825|SRR11000336_1|temp|sr|138	0	-
chr2L	2229345	2229352	copia|non-reference|0.3108|SRR11000336_1|temp|sr|139	0	+
chr2L	2230544	2230553	diver|non-reference|0.3846|SRR11000336_1|temp|sr|140	0	-
chr2L	2252647	2252655	1731|non-reference|0.2857|SRR11000336_1|temp|rp|141	0	-
chr2L	2273070	2273076	297|non-reference|0.9500|SRR11000336_1|temp|sr|142	0	+
chr2L	2279855	2279897	jockey|non-reference|0.2623|SRR11000336_1|temp|rp|143	0	+
chr2L	2280165	2280173	jockey|non-reference|0.1136|SRR11000336_1|temp|rp|144	0	-
chr2L	2345704	2345709	hopper|non-reference|1.0000|SRR11000336_1|temp|sr|145	0	+
chr2L	2438420	2438426	17.6|non-reference|0.6620|SRR11000336_1|temp|sr|149	0	-
chr2L	2439697	2439703	mdg1|non-reference|0.2090|SRR11000336_1|temp|rp|150	0	+
chr2L	2596105	2596135	3S18|non-reference|0.1529|SRR11000336_1|temp|rp|152	0	-
chr2L	2602780	2602792	Juan|non-reference|0.1236|SRR11000336_1|temp|rp|153	0	-
chr2L	2703459	2703518	412|non-reference|0.9091|SRR11000336_1|temp|rp|155	0	+
chr2L	2730207	2730212	297|non-reference|0.3529|SRR11000336_1|temp|sr|157	0	+
chr2L	2735176	2735180	Burdock|non-reference|0.4337|SRR11000336_1|temp|sr|158	0	-
chr2L	2736343	2736350	blood|non-reference|0.3902|SRR11000336_1|temp|rp|159	0	-
chr2L	2772242	2772249	copia|non-reference|0.3800|SRR11000336_1|temp|rp|160	0	-
chr2L	2815943	2815953	3S18|non-reference|0.1795|SRR11000336_1|temp|rp|161	0	+
chr2L	2834823	2834834	BS|non-reference|0.8947|SRR11000336_1|temp|rp|162	0	+
chr2L	2851535	2851543	17.6|non-reference|0.9677|SRR11000336_1|temp|sr|163	0	-
chr2L	2855421	2855429	jockey|non-reference|0.9167|SRR11000336_1|temp|rp|164	0	+
chr2L	2855973	2855978	diver|non-reference|0.5517|SRR11000336_1|temp|sr|165	0	-
chr2L	2857784	2857788	blood|non-reference|0.1111|SRR11000336_1|temp|rp|166	0	-
chr2L	2859407	2859465	jockey|non-reference|0.3881|SRR11000336_1|temp|rp|167	0	+
chr2L	2863991	2863998	Stalker2|non-reference|0.4627|SRR11000336_1|temp|rp|168	0	+
chr2L	2868267	2868293	Juan|non-reference|0.2041|SRR11000336_1|temp|rp|169	0	-
chr2L	2908646	2908652	gypsy1|non-reference|0.2394|SRR11000336_1|temp|rp|170	0	-
chr2L	2908763	2908773	gypsy1|non-reference|0.1573|SRR11000336_1|temp|rp|171	0	+
chr2L	2918127	2918133	297|non-reference|0.9630|SRR11000336_1|temp|sr|173	0	-
chr2L	2997671	2997709	1731|non-reference|0.2444|SRR11000336_1|temp|rp|178	0	+
chr2L	3022979	3022986	1731|non-reference|0.1268|SRR11000336_1|temp|rp|180	0	-
chr2L	3041940	3041959	1731|non-reference|0.1667|SRR11000336_1|temp|rp|181	0	-
chr2L	3045425	3045430	3S18|non-reference|0.1829|SRR11000336_1|temp|sr|182	0	+
chr2L	3081825	3081835	17.6|non-reference|0.4118|SRR11000336_1|temp|rp|183	0	+
chr2L	3094385	3094398	jockey|non-reference|0.2581|SRR11000336_1|temp|rp|184	0	-
chr2L	3136527	3136530	jockey|non-reference|0.1905|SRR11000336_1|temp|rp|185	0	-
chr2L	3159753	3159763	17.6|non-reference|0.5556|SRR11000336_1|temp|rp|187	0	+
chr2L	3213189	3213192	1731|non-reference|0.3784|SRR11000336_1|temp|rp|189	0	-
chr2L	3219843	3219892	blood|non-reference|0.1818|SRR11000336_1|temp|rp|190	0	+
chr2L	3233680	3233699	412|non-reference|0.2222|SRR11000336_1|temp|rp|191	0	-
chr2L	3248300	3248316	297|non-reference|0.8571|SRR11000336_1|temp|sr|192	0	+
chr2L	3282977	3282982	1731|non-reference|0.1429|SRR11000336_1|temp|rp|193	0	-
chr2L	3297683	3297688	copia|non-reference|0.2027|SRR11000336_1|temp|sr|194	0	-
chr2L	3323390	3323404	jockey|non-reference|0.1176|SRR11000336_1|temp|rp|195	0	+
chr2L	3326984	3326999	jockey|non-reference|0.6232|SRR11000336_1|temp|rp|196	0	-
chr2L	3366553	3366558	copia|non-reference|0.2391|SRR11000336_1|temp|sr|201	0	-
chr2L	3368591	3368596	copia|non-reference|0.4600|SRR11000336_1|temp|sr|202	0	-
chr2L	3395728	3395743	jockey|non-reference|0.1011|SRR11000336_1|temp|rp|206	0	+
chr2L	3415977	3415983	gypsy1|non-reference|0.3297|SRR11000336_1|temp|rp|207	0	-
chr2L	3439301	3439308	1731|non-reference|0.1176|SRR11000336_1|temp|rp|208	0	+
chr2L	3538008	3538015	Stalker2|non-reference|0.1852|SRR11000336_1|temp|rp|211	0	-
chr2L	3631343	3631352	1731|non-reference|0.1176|SRR11000336_1|temp|rp|216	0	-
chr2L	3641679	3641685	297|non-reference|1.0000|SRR11000336_1|temp|sr|217	0	+
chr2L	3682356	3682362	mdg3|non-reference|0.2118|SRR11000336_1|temp|sr|218	0	+
chr2L	3740565	3740575	jockey|non-reference|0.3443|SRR11000336_1|temp|rp|219	0	-
chr2L	3748949	3748963	jockey|non-reference|0.1649|SRR11000336_1|temp|rp|220	0	+
chr2L	3895171	3895184	Juan|non-reference|0.6863|SRR11000336_1|temp|rp|224	0	-
chr2L	3895547	3895557	297|non-reference|0.6000|SRR11000336_1|temp|rp|225	0	-
chr2L	3979136	3979145	roo|non-reference|0.6216|SRR11000336_1|temp|rp|226	0	-
chr2L	4019915	4019931	jockey|non-reference|0.8000|SRR11000336_1|temp|rp|228	0	-
chr2L	4023146	4023151	3S18|non-reference|0.2051|SRR11000336_1|temp|sr|229	0	+
chr2L	4063854	4063868	jockey|non-reference|0.2687|SRR11000336_1|temp|rp|232	0	+
chr2L	4085970	4085976	297|non-reference|0.5161|SRR11000336_1|temp|sr|233	0	-
chr2L	4119174	4119179	gypsy1|non-reference|0.1872|SRR11000336_1|temp|rp|234	0	-
chr2L	4120411	4120417	297|non-reference|0.1935|SRR11000336_1|temp|sr|235	0	-
chr2L	4140574	4140588	jockey|non-reference|0.2041|SRR11000336_1|temp|rp|236	0	-
chr2L	4161177	4161189	jockey|non-reference|0.4746|SRR11000336_1|temp|rp|237	0	+
chr2L	4179706	4179736	jockey|non-reference|1.0000|SRR11000336_1|temp|rp|238	0	-
chr2L	4239709	4239716	mdg3|non-reference|0.5312|SRR11000336_1|temp|rp|239	0	-
chr2L	4254954	4254960	blood|non-reference|0.4545|SRR11000336_1|temp|rp|240	0	-
chr2L	4279814	4280021	blood|non-reference|0.1031|SRR11000336_1|temp|rp|241	0	+
chr2L	4300271	4300282	jockey|non-reference|0.2353|SRR11000336_1|temp|rp|242	0	-
chr2L	4369477	4369481	Tirant|non-reference|0.1948|SRR11000336_1|temp|sr|243	0	-
chr2L	4369987	4369993	diver|non-reference|0.5789|SRR11000336_1|temp|sr|244	0	+
chr2L	4371687	4371693	297|non-reference|0.5385|SRR11000336_1|temp|sr|245	0	-
chr2L	4376086	4376093	copia|non-reference|0.3293|SRR11000336_1|temp|rp|246	0	-
chr2L	4378305	4378311	gypsy1|non-reference|0.3168|SRR11000336_1|temp|rp|247	0	-
chr2L	4594585	4594639	blood|non-reference|0.1023|SRR11000336_1|temp|rp|248	0	-
chr2L	4886724	4886730	297|non-reference|1.0000|SRR11000336_1|temp|sr|255	0	-
chr2L	4888925	4888930	copia|non-reference|0.6000|SRR11000336_1|temp|sr|256	0	-
chr2L	4902593	4902599	copia|non-reference|0.1887|SRR11000336_1|temp|sr|263	0	+
chr2L	4905026	4905039	jockey|non-reference|0.1261|SRR11000336_1|temp|rp|264	0	+
chr2L	4916191	4916205	jockey|non-reference|0.1609|SRR11000336_1|temp|rp|265	0	+
chr2L	4929519	4929524	gypsy1|non-reference|0.1226|SRR11000336_1|temp|rp|266	0	+
chr2L	4930513	4930544	jockey|non-reference|0.2812|SRR11000336_1|temp|rp|267	0	-
chr2L	4935210	4935216	blood|non-reference|0.2716|SRR11000336_1|temp|rp|268	0	+
chr2L	5005728	5005734	mdg3|non-reference|0.2376|SRR11000336_1|temp|rp|273	0	-
chr2L	5007158	5007165	297|non-reference|1.0000|SRR11000336_1|temp|sr|274	0	-
chr2L	5020923	5020929	17.6|non-reference|0.3091|SRR11000336_1|temp|sr|275	0	+
chr2L	5021819	5021833	blood|non-reference|0.2333|SRR11000336_1|temp|rp|276	0	-
chr2L	5239352	5239358	mdg1|non-reference|0.1528|SRR11000336_1|temp|rp|282	0	+
chr2L	5258138	5258144	gypsy1|non-reference|0.2248|SRR11000336_1|temp|rp|283	0	+
chr2L	5291693	5291766	springer|non-reference|0.2857|SRR11000336_1|temp|rp|284	0	+
chr2L	5291727	5291733	gypsy1|non-reference|0.4479|SRR11000336_1|temp|rp|285	0	+
chr2L	5291766	5291770	412|non-reference|0.2667|SRR11000336_1|temp|sr|286	0	-
chr2L	5304871	5304877	diver|non-reference|0.2265|SRR11000336_1|temp|sr|287	0	+
chr2L	5305772	5305777	copia|non-reference|0.5200|SRR11000336_1|temp|sr|288	0	+
chr2L	5348352	5348423	blood|non-reference|0.1333|SRR11000336_1|temp|rp|300	0	+
chr2L	5439738	5439838	1731|non-reference|0.3226|SRR11000336_1|temp|rp|301	0	+
chr2L	5539041	5539580	blood|non-reference|0.3362|SRR11000336_1|temp|rp|306	0	-
chr2L	5601310	5601318	3S18|non-reference|0.2025|SRR11000336_1|temp|sr|309	0	-
chr2L	5652674	5652683	17.6|non-reference|0.5200|SRR11000336_1|temp|sr|312	0	+
chr2L	5662956	5662961	3S18|non-reference|0.1884|SRR11000336_1|temp|sr|313	0	+
chr2L	5749411	5749423	jockey|non-reference|0.4500|SRR11000336_1|temp|rp|315	0	-
chr2L	5797864	5797893	gypsy1|non-reference|0.1875|SRR11000336_1|temp|rp|317	0	-
chr2L	5804270	5804275	diver|non-reference|0.2615|SRR11000336_1|temp|sr|318	0	-
chr2L	5804275	5804291	jockey|non-reference|0.1688|SRR11000336_1|temp|rp|319	0	-
chr2L	5886524	5886530	17.6|non-reference|0.5652|SRR11000336_1|temp|sr|323	0	+
chr2L	5942674	5942681	blood|non-reference|0.5410|SRR11000336_1|temp|rp|324	0	+
chr2L	5961239	5961244	blood|non-reference|0.2667|SRR11000336_1|temp|rp|325	0	-
chr2L	5974527	5974533	17.6|non-reference|0.2029|SRR11000336_1|temp|sr|326	0	+
chr2L	6017123	6017130	Stalker2|non-reference|0.5476|SRR11000336_1|temp|rp|328	0	+
chr2L	6084114	6084119	copia|non-reference|0.2021|SRR11000336_1|temp|sr|329	0	-
chr2L	6181389	6181393	412|non-reference|0.6515|SRR11000336_1|temp|sr|332	0	+
chr2L	6235510	6235517	mdg1|non-reference|0.1875|SRR11000336_1|temp|rp|333	0	-
chr2L	6251704	6251710	mdg3|non-reference|0.9000|SRR11000336_1|temp|sr|334	0	+
chr2L	6256813	6256818	roo|non-reference|0.9710|SRR11000336_1|temp|sr|335	0	-
chr2L	6312453	6312461	3S18|non-reference|0.3793|SRR11000336_1|temp|rp|336	0	-
chr2L	6510452	6510497	diver|non-reference|0.3038|SRR11000336_1|temp|rp|343	0	+
chr2L	6569222	6569234	blood|non-reference|0.2281|SRR11000336_1|temp|rp|345	0	+
chr2L	6583388	6583393	hopper|non-reference|1.0000|SRR11000336_1|temp|sr|346	0	-
chr2L	6587714	6587721	1731|non-reference|0.1667|SRR11000336_1|temp|rp|347	0	-
chr2L	6613861	6613871	412|non-reference|0.6981|SRR11000336_1|temp|rp|348	0	-
chr2L	6634747	6634751	Stalker2|non-reference|0.6410|SRR11000336_1|temp|sr|349	0	+
chr2L	6646766	6646774	copia|non-reference|0.6833|SRR11000336_1|temp|rp|350	0	+
chr2L	6662604	6662628	blood|non-reference|0.1556|SRR11000336_1|temp|rp|351	0	-
chr2L	6674534	6674571	mdg1|non-reference|0.2812|SRR11000336_1|temp|rp|353	0	-
chr2L	6708617	6708652	blood|non-reference|0.5217|SRR11000336_1|temp|rp|354	0	-
chr2L	6784354	6784358	copia|non-reference|0.2308|SRR11000336_1|temp|rp|355	0	-
chr2L	6894571	6894577	17.6|non-reference|0.6618|SRR11000336_1|temp|sr|356	0	+
chr2L	7028295	7028299	Stalker2|non-reference|0.2959|SRR11000336_1|temp|sr|360	0	-
chr2L	7126817	7126823	Stalker2|non-reference|0.1739|SRR11000336_1|temp|rp|365	0	-
chr2L	7144095	7144100	297|non-reference|0.1200|SRR11000336_1|temp|sr|366	0	-
chr2L	7175282	7175287	3S18|non-reference|0.2462|SRR11000336_1|temp|sr|367	0	+
chr2L	7212577	7212592	jockey|non-reference|0.7143|SRR11000336_1|temp|rp|368	0	-
chr2L	7218598	7218606	copia|non-reference|0.7101|SRR11000336_1|temp|sr|369	0	-
chr2L	7271881	7271887	17.6|non-reference|0.3000|SRR11000336_1|temp|sr|373	0	-
chr2L	7383648	7383653	3S18|non-reference|0.4848|SRR11000336_1|temp|sr|377	0	-
chr2L	7424777	7424791	Burdock|non-reference|0.4286|SRR11000336_1|temp|sr|378	0	-
chr2L	7432358	7432368	blood|non-reference|0.4800|SRR11000336_1|temp|rp|379	0	+
chr2L	7443399	7443408	17.6|non-reference|0.6462|SRR11000336_1|temp|sr|380	0	+
chr2L	7457884	7457890	297|non-reference|1.0000|SRR11000336_1|temp|sr|381	0	+
chr2L	7492738	7492743	blood|non-reference|0.4306|SRR11000336_1|temp|sr|382	0	-
chr2L	7494221	7494293	Juan|non-reference|0.3654|SRR11000336_1|temp|rp|383	0	-
chr2L	7506825	7506863	roo|non-reference|1.0000|SRR11000336_1|temp|rp|384	0	-
chr2L	7560743	7560749	copia|non-reference|1.0000|SRR11000336_1|temp|sr|389	0	+
chr2L	7693572	7693586	jockey|non-reference|0.4098|SRR11000336_1|temp|rp|391	0	-
chr2L	7743591	7743594	blood|non-reference|0.3250|SRR11000336_1|temp|rp|394	0	+
chr2L	7839519	7839534	jockey|non-reference|0.5556|SRR11000336_1|temp|rp|396	0	-
chr2L	7843532	7843542	1731|non-reference|0.2308|SRR11000336_1|temp|rp|397	0	+
chr2L	7891383	7891418	1731|non-reference|0.2200|SRR11000336_1|temp|rp|398	0	+
chr2L	7944542	7944548	297|non-reference|0.4615|SRR11000336_1|temp|sr|399	0	+
chr2L	7961225	7961231	17.6|non-reference|0.1846|SRR11000336_1|temp|sr|400	0	+
chr2L	8000280	8000283	412|non-reference|0.6757|SRR11000336_1|temp|rp|402	0	+
chr2L	8007190	8007204	17.6|non-reference|0.9375|SRR11000336_1|temp|sr|403	0	-
chr2L	8023652	8023658	blood|non-reference|0.2000|SRR11000336_1|temp|rp|404	0	+
chr2L	8112060	8112068	17.6|non-reference|0.2545|SRR11000336_1|temp|rp|405	0	+
chr2L	8144334	8144340	blood|non-reference|0.1061|SRR11000336_1|temp|rp|406	0	-
chr2L	8152449	8152457	mdg3|non-reference|0.6522|SRR11000336_1|temp|rp|407	0	-
chr2L	8164024	8164044	Juan|non-reference|0.1711|SRR11000336_1|temp|rp|408	0	+
chr2L	8292035	8292040	3S18|non-reference|0.3571|SRR11000336_1|temp|sr|409	0	-
chr2L	8293966	8293971	copia|non-reference|0.3529|SRR11000336_1|temp|sr|410	0	+
chr2L	8341735	8341758	412|non-reference|0.1212|SRR11000336_1|temp|rp|411	0	-
chr2L	8342419	8342498	jockey|non-reference|0.1039|SRR11000336_1|temp|rp|412	0	+
chr2L	8421318	8421377	297|non-reference|0.6111|SRR11000336_1|temp|rp|413	0	-
chr2L	8421836	8421842	297|non-reference|0.6757|SRR11000336_1|temp|sr|414	0	+
chr2L	8433652	8433661	jockey|non-reference|0.1176|SRR11000336_1|temp|rp|415	0	-
chr2L	8451036	8451042	mdg1|non-reference|0.2500|SRR11000336_1|temp|rp|416	0	-
chr2L	8507870	8507875	3S18|non-reference|0.7955|SRR11000336_1|temp|sr|419	0	-
chr2L	8545203	8545208	copia|non-reference|0.3710|SRR11000336_1|temp|sr|420	0	+
chr2L	8588527	8588836	jockey|non-reference|0.2059|SRR11000336_1|temp|rp|421	0	+
chr2L	8590238	8590244	17.6|non-reference|0.2133|SRR11000336_1|temp|sr|422	0	-
chr2L	8671507	8671514	297|non-reference|0.5692|SRR11000336_1|temp|sr|423	0	-
chr2L	8671521	8671527	17.6|non-reference|0.2063|SRR11000336_1|temp|sr|424	0	-
chr2L	8683345	8683350	17.6|non-reference|0.6744|SRR11000336_1|temp|sr|425	0	+
chr2L	8690818	8690824	297|non-reference|0.2000|SRR11000336_1|temp|sr|426	0	+
chr2L	8699440	8699442	297|non-reference|0.1190|SRR11000336_1|temp|sr|427	0	-
chr2L	8713377	8713382	copia|non-reference|0.1484|SRR11000336_1|temp|sr|428	0	-
chr2L	8719663	8719688	1731|non-reference|0.1980|SRR11000336_1|temp|rp|429	0	+
chr2L	8819170	8819178	1731|non-reference|0.2222|SRR11000336_1|temp|rp|431	0	+
chr2L	8845850	8845857	blood|non-reference|0.5437|SRR11000336_1|temp|sr|432	0	-
chr2L	8942676	8942751	Burdock|non-reference|0.1719|SRR11000336_1|temp|rp|433	0	+
chr2L	8959951	8959963	Ivk|non-reference|0.6515|SRR11000336_1|temp|rp|435	0	+
chr2L	8963308	8963331	copia|non-reference|0.1818|SRR11000336_1|temp|rp|436	0	+
chr2L	8965412	8965426	Juan|non-reference|0.5978|SRR11000336_1|temp|rp|437	0	+
chr2L	8969377	8969383	297|non-reference|0.1197|SRR11000336_1|temp|sr|438	0	-
chr2L	8974716	8974733	jockey|non-reference|0.1569|SRR11000336_1|temp|rp|439	0	+
chr2L	8989326	8989332	17.6|non-reference|0.7463|SRR11000336_1|temp|sr|440	0	-
chr2L	9016970	9017025	1731|non-reference|0.1136|SRR11000336_1|temp|rp|441	0	+
chr2L	9024237	9024242	3S18|non-reference|0.4000|SRR11000336_1|temp|sr|442	0	+
chr2L	9130869	9130882	17.6|non-reference|0.3269|SRR11000336_1|temp|rp|445	0	+
chr2L	9167484	9167490	gypsy1|non-reference|0.2121|SRR11000336_1|temp|rp|446	0	+
chr2L	9186868	9186895	gypsy1|non-reference|0.1774|SRR11000336_1|temp|rp|447	0	+
chr2L	9193816	9193820	Burdock|non-reference|0.1700|SRR11000336_1|temp|sr|448	0	-
chr2L	9198451	9198456	297|non-reference|0.6981|SRR11000336_1|temp|sr|450	0	-
chr2L	9204235	9204240	diver|non-reference|0.4697|SRR11000336_1|temp|sr|451	0	-
chr2L	9228676	9228791	297|non-reference|0.6000|SRR11000336_1|temp|rp|452	0	-
chr2L	9235471	9235476	roo|non-reference|1.0000|SRR11000336_1|temp|sr|455	0	+
chr2L	9286368	9286381	jockey|non-reference|0.8136|SRR11000336_1|temp|rp|460	0	+
chr2L	9335298	9335304	17.6|non-reference|0.2075|SRR11000336_1|temp|sr|462	0	-
chr2L	9383232	9383272	1731|non-reference|0.1940|SRR11000336_1|temp|rp|463	0	+
chr2L	9388742	9388749	297|non-reference|0.5610|SRR11000336_1|temp|sr|464	0	-
chr2L	9412101	9412118	jockey|non-reference|0.4237|SRR11000336_1|temp|rp|465	0	+
chr2L	9450569	9450575	blood|non-reference|0.1500|SRR11000336_1|temp|sr|466	0	-
chr2L	9498600	9498606	gypsy1|non-reference|0.3714|SRR11000336_1|temp|rp|467	0	+
chr2L	9506394	9506401	17.6|non-reference|0.2424|SRR11000336_1|temp|sr|470	0	-
chr2L	9520333	9520339	297|non-reference|0.6552|SRR11000336_1|temp|sr|471	0	+
chr2L	9573245	9573251	17.6|non-reference|0.7302|SRR11000336_1|temp|sr|477	0	-
chr2L	9680793	9680800	17.6|non-reference|0.2419|SRR11000336_1|temp|sr|479	0	-
chr2L	9703867	9703940	1731|non-reference|0.2075|SRR11000336_1|temp|rp|480	0	-
chr2L	9724061	9724069	17.6|non-reference|0.6197|SRR11000336_1|temp|rp|481	0	+
chr2L	9738690	9738699	3S18|non-reference|0.3973|SRR11000336_1|temp|sr|482	0	-
chr2L	9745475	9745488	jockey|non-reference|0.2414|SRR11000336_1|temp|rp|486	0	+
chr2L	9765849	9765852	mdg1|non-reference|0.2500|SRR11000336_1|temp|rp|487	0	+
chr2L	9776690	9776702	17.6|non-reference|1.0000|SRR11000336_1|temp|rp|489	0	+
chr2L	9778392	9778397	gypsy1|non-reference|0.1346|SRR11000336_1|temp|rp|490	0	-
chr2L	9795641	9795655	Juan|non-reference|0.2333|SRR11000336_1|temp|rp|494	0	+
chr2L	9815517	9815524	blood|non-reference|0.2069|SRR11000336_1|temp|rp|495	0	+
chr2L	9914612	9914619	blood|non-reference|0.1266|SRR11000336_1|temp|rp|497	0	+
chr2L	10064064	10064072	mdg1|non-reference|0.1081|SRR11000336_1|temp|rp|503	0	+
chr2L	10110322	10110326	roo|non-reference|1.0000|SRR11000336_1|temp|rp|504	0	-
chr2L	10180883	10180896	Transpac|non-reference|0.8936|SRR11000336_1|temp|rp|508	0	-
chr2L	10198855	10198867	blood|non-reference|0.2500|SRR11000336_1|temp|rp|510	0	-
chr2L	10246614	10246628	17.6|non-reference|0.1605|SRR11000336_1|temp|rp|511	0	-
chr2L	10265072	10265078	blood|non-reference|0.3158|SRR11000336_1|temp|rp|512	0	-
chr2L	10291944	10291948	blood|non-reference|0.5532|SRR11000336_1|temp|sr|513	0	-
chr2L	10338905	10338912	1731|non-reference|0.2632|SRR11000336_1|temp|rp|515	0	-
chr2L	10352537	10352542	blood|non-reference|0.2206|SRR11000336_1|temp|rp|516	0	+
chr2L	10446085	10446159	17.6|non-reference|0.1609|SRR11000336_1|temp|rp|519	0	+
chr2L	10496910	10496944	copia|non-reference|0.2727|SRR11000336_1|temp|rp|520	0	+
chr2L	10510636	10510642	3S18|non-reference|0.3016|SRR11000336_1|temp|sr|521	0	+
chr2L	10554394	10554401	Tabor|non-reference|0.7121|SRR11000336_1|temp|rp|522	0	+
chr2L	10608731	10608737	17.6|non-reference|0.6613|SRR11000336_1|temp|sr|523	0	-
chr2L	10624642	10624655	jockey|non-reference|0.1720|SRR11000336_1|temp|rp|524	0	+
chr2L	10671820	10671834	jockey|non-reference|0.2639|SRR11000336_1|temp|rp|525	0	+
chr2L	10680869	10680881	jockey|non-reference|0.1579|SRR11000336_1|temp|rp|527	0	-
chr2L	10682566	10682680	jockey|non-reference|0.1892|SRR11000336_1|temp|rp|528	0	+
chr2L	10701033	10701039	17.6|non-reference|0.4727|SRR11000336_1|temp|sr|530	0	+
chr2L	10849705	10849710	diver|non-reference|0.2680|SRR11000336_1|temp|sr|539	0	+
chr2L	10942348	10942350	pogo|non-reference|1.0000|SRR11000336_1|temp|sr|542	0	-
chr2L	10972536	10972540	Tirant|non-reference|0.5758|SRR11000336_1|temp|sr|543	0	-
chr2L	10979752	10979760	297|non-reference|0.1481|SRR11000336_1|temp|sr|544	0	-
chr2L	11011676	11011684	mdg1|non-reference|0.2593|SRR11000336_1|temp|rp|547	0	-
chr2L	11073132	11073137	3S18|non-reference|0.4429|SRR11000336_1|temp|sr|554	0	+
chr2L	11121360	11121366	blood|non-reference|0.3521|SRR11000336_1|temp|rp|555	0	-
chr2L	11208489	11208520	17.6|non-reference|0.1392|SRR11000336_1|temp|rp|559	0	+
chr2L	11332110	11332130	Tirant|non-reference|1.0000|SRR11000336_1|temp|rp|566	0	-
chr2L	11362770	11362777	roo|non-reference|0.8140|SRR11000336_1|temp|rp|567	0	-
chr2L	11518456	11518460	blood|non-reference|1.0000|SRR11000336_1|temp|sr|572	0	+
chr2L	11600779	11600784	297|non-reference|0.1803|SRR11000336_1|temp|sr|574	0	+
chr2L	11626914	11626930	jockey|non-reference|0.1644|SRR11000336_1|temp|rp|575	0	-
chr2L	11659077	11659080	297|non-reference|0.4571|SRR11000336_1|temp|rp|577	0	-
chr2L	11728490	11728495	roo|non-reference|0.9595|SRR11000336_1|temp|sr|578	0	+
chr2L	11740583	11740596	1731|non-reference|0.1481|SRR11000336_1|temp|rp|579	0	-
chr2L	11762321	11762324	3S18|non-reference|0.1571|SRR11000336_1|temp|rp|580	0	+
chr2L	11794428	11794445	297|non-reference|0.1111|SRR11000336_1|temp|sr|581	0	-
chr2L	11819181	11819187	Stalker2|non-reference|0.6833|SRR11000336_1|temp|rp|585	0	+
chr2L	11863160	11863170	X_element|non-reference|0.9302|SRR11000336_1|temp|rp|587	0	-
chr2L	11882660	11882666	roo|non-reference|1.0000|SRR11000336_1|temp|sr|588	0	-
chr2L	11930032	11930040	1731|non-reference|0.1233|SRR11000336_1|temp|rp|590	0	+
chr2L	11979009	11979049	Juan|non-reference|0.4677|SRR11000336_1|temp|rp|591	0	-
chr2L	12029639	12029646	roo|non-reference|0.6986|SRR11000336_1|temp|sr|596	0	-
chr2L	12036149	12036155	297|non-reference|0.5938|SRR11000336_1|temp|sr|597	0	+
chr2L	12121899	12121905	3S18|non-reference|0.3103|SRR11000336_1|temp|sr|598	0	-
chr2L	12143039	12143044	17.6|non-reference|0.7097|SRR11000336_1|temp|sr|599	0	-
chr2L	12204350	12204356	17.6|non-reference|0.2683|SRR11000336_1|temp|sr|602	0	+
chr2L	12245608	12245696	1731|non-reference|0.2708|SRR11000336_1|temp|rp|603	0	-
chr2L	12246480	12246501	jockey|non-reference|0.1356|SRR11000336_1|temp|rp|604	0	-
chr2L	12266232	12266462	jockey|non-reference|0.4828|SRR11000336_1|temp|rp|606	0	-
chr2L	12268390	12268396	17.6|non-reference|0.2400|SRR11000336_1|temp|sr|607	0	-
chr2L	12322410	12322415	Max_element|non-reference|0.9630|SRR11000336_1|temp|sr|611	0	-
chr2L	12380507	12380510	jockey|non-reference|0.3922|SRR11000336_1|temp|rp|618	0	-
chr2L	12387583	12387588	3S18|non-reference|0.4554|SRR11000336_1|temp|sr|619	0	-
chr2L	12403124	12403186	jockey|non-reference|0.1014|SRR11000336_1|temp|rp|620	0	+
chr2L	12424527	12424535	1731|non-reference|0.1818|SRR11000336_1|temp|rp|621	0	+
chr2L	12456457	12456464	copia|non-reference|0.1915|SRR11000336_1|temp|sr|624	0	-
chr2L	12459739	12459913	17.6|non-reference|0.1324|SRR11000336_1|temp|rp|625	0	-
chr2L	12461481	12461499	17.6|non-reference|0.1139|SRR11000336_1|temp|rp|626	0	-
chr2L	12465737	12465745	17.6|non-reference|0.1935|SRR11000336_1|temp|rp|627	0	-
chr2L	12485172	12485178	copia|non-reference|0.3636|SRR11000336_1|temp|sr|628	0	+
chr2L	12492637	12492641	Tirant|non-reference|0.1970|SRR11000336_1|temp|sr|629	0	-
chr2L	12507264	12507270	copia|non-reference|0.1042|SRR11000336_1|temp|sr|630	0	-
chr2L	12511578	12511585	copia|non-reference|1.0000|SRR11000336_1|temp|sr|631	0	+
chr2L	12534467	12534473	17.6|non-reference|0.5806|SRR11000336_1|temp|sr|632	0	+
chr2L	12551842	12551854	297|non-reference|0.4375|SRR11000336_1|temp|sr|637	0	-
chr2L	12583900	12583905	3S18|non-reference|0.2698|SRR11000336_1|temp|sr|638	0	-
chr2L	12638618	12638625	3S18|non-reference|0.4302|SRR11000336_1|temp|sr|639	0	+
chr2L	12640101	12640116	Doc|non-reference|0.7143|SRR11000336_1|temp|rp|640	0	+
chr2L	12824576	12824582	1731|non-reference|0.2143|SRR11000336_1|temp|rp|649	0	-
chr2L	12853583	12853591	1731|non-reference|0.2800|SRR11000336_1|temp|rp|651	0	+
chr2L	12997011	12997026	jockey|non-reference|0.8784|SRR11000336_1|temp|rp|659	0	+
chr2L	13004321	13004337	Doc|non-reference|0.9355|SRR11000336_1|temp|rp|660	0	-
chr2L	13006067	13006075	mdg3|non-reference|0.5111|SRR11000336_1|temp|rp|661	0	-
chr2L	13046272	13046277	copia|non-reference|0.2353|SRR11000336_1|temp|sr|666	0	+
chr2L	13065961	13065967	Stalker2|non-reference|0.4314|SRR11000336_1|temp|rp|667	0	+
chr2L	13072796	13072806	F_element|non-reference|0.1111|SRR11000336_1|temp|rp|668	0	+
chr2L	13090638	13090697	copia|non-reference|0.1136|SRR11000336_1|temp|rp|669	0	+
chr2L	13119358	13119362	Burdock|non-reference|0.6140|SRR11000336_1|temp|rp|670	0	+
chr2L	13139034	13139040	297|non-reference|0.2069|SRR11000336_1|temp|sr|672	0	-
chr2L	13147968	13147974	3S18|non-reference|0.6883|SRR11000336_1|temp|sr|674	0	+
chr2L	13205028	13205034	17.6|non-reference|0.2041|SRR11000336_1|temp|sr|675	0	+
chr2L	13241405	13241410	diver|non-reference|0.5207|SRR11000336_1|temp|sr|676	0	+
chr2L	13318592	13318607	jockey|non-reference|0.4123|SRR11000336_1|temp|rp|693	0	+
chr2L	13332774	13332779	17.6|non-reference|0.6615|SRR11000336_1|temp|sr|694	0	-
chr2L	13334141	13334145	297|non-reference|0.4286|SRR11000336_1|temp|sr|695	0	-
chr2L	13412123	13412130	diver|non-reference|0.5488|SRR11000336_1|temp|sr|698	0	-
chr2L	13422032	13422038	297|non-reference|0.1558|SRR11000336_1|temp|sr|699	0	-
chr2L	13437094	13437133	jockey|non-reference|0.1279|SRR11000336_1|temp|rp|700	0	+
chr2L	13489139	13489154	jockey|non-reference|0.1927|SRR11000336_1|temp|rp|702	0	-
chr2L	13495206	13495212	opus|non-reference|0.9818|SRR11000336_1|temp|sr|703	0	+
chr2L	13502096	13502102	gypsy1|non-reference|0.3200|SRR11000336_1|temp|rp|704	0	+
chr2L	13509610	13509614	Tirant|non-reference|0.5747|SRR11000336_1|temp|sr|705	0	-
chr2L	13534870	13534875	297|non-reference|0.2143|SRR11000336_1|temp|sr|706	0	-
chr2L	13539722	13539738	jockey|non-reference|0.2804|SRR11000336_1|temp|rp|707	0	-
chr2L	13540327	13540361	Juan|non-reference|0.1383|SRR11000336_1|temp|rp|708	0	+
chr2L	13548617	13548623	blood|non-reference|0.1494|SRR11000336_1|temp|rp|710	0	-
chr2L	13553972	13553978	gypsy1|non-reference|0.1299|SRR11000336_1|temp|rp|711	0	-
chr2L	13568200	13568206	diver|non-reference|0.2034|SRR11000336_1|temp|sr|713	0	+
chr2L	13573159	13573166	copia|non-reference|0.3039|SRR11000336_1|temp|sr|714	0	+
chr2L	13574358	13574363	blood|non-reference|0.2021|SRR11000336_1|temp|sr|715	0	+
chr2L	13576470	13576494	jockey|non-reference|0.1111|SRR11000336_1|temp|rp|716	0	-
chr2L	13583666	13583682	Doc|non-reference|0.7500|SRR11000336_1|temp|rp|718	0	-
chr2L	13608885	13608899	jockey|non-reference|0.2755|SRR11000336_1|temp|rp|719	0	+
chr2L	13614932	13614936	Burdock|non-reference|0.4909|SRR11000336_1|temp|sr|721	0	-
chr2L	13616172	13616176	Burdock|non-reference|0.1932|SRR11000336_1|temp|sr|722	0	+
chr2L	13631928	13632012	jockey|non-reference|0.2840|SRR11000336_1|temp|rp|723	0	-
chr2L	13633479	13633487	blood|non-reference|0.3088|SRR11000336_1|temp|rp|724	0	+
chr2L	13638581	13638588	copia|non-reference|0.2907|SRR11000336_1|temp|sr|725	0	+
chr2L	13738788	13738794	297|non-reference|0.4310|SRR11000336_1|temp|sr|726	0	-
chr2L	13754248	13754254	297|non-reference|0.5455|SRR11000336_1|temp|sr|727	0	+
chr2L	13759253	13759269	1731|non-reference|0.2593|SRR11000336_1|temp|rp|728	0	+
chr2L	13799410	13799419	17.6|non-reference|0.8095|SRR11000336_1|temp|rp|732	0	+
chr2L	13887490	13887492	Bari1|non-reference|0.9348|SRR11000336_1|temp|sr|734	0	-
chr2L	13943191	13943203	Rt1b|non-reference|0.9636|SRR11000336_1|temp|sr|735	0	-
chr2L	14021130	14021194	1731|non-reference|0.1750|SRR11000336_1|temp|rp|737	0	-
chr2L	14046686	14046717	1731|non-reference|0.1042|SRR11000336_1|temp|rp|738	0	-
chr2L	14076075	14076089	F_element|non-reference|0.7273|SRR11000336_1|temp|rp|740	0	+
chr2L	14233322	14233328	17.6|non-reference|0.3077|SRR11000336_1|temp|sr|745	0	+
chr2L	14284929	14284962	1731|non-reference|0.1818|SRR11000336_1|temp|rp|746	0	-
chr2L	14428323	14428330	297|non-reference|0.3333|SRR11000336_1|temp|sr|749	0	+
chr2L	14476288	14476292	pogo|non-reference|0.9444|SRR11000336_1|temp|sr|753	0	-
chr2L	14546440	14546450	Juan|non-reference|0.2419|SRR11000336_1|temp|rp|755	0	+
chr2L	14610938	14610947	blood|non-reference|0.1783|SRR11000336_1|temp|rp|757	0	+
chr2L	14618909	14619297	jockey|non-reference|0.4286|SRR11000336_1|temp|rp|758	0	+
chr2L	14625940	14625946	17.6|non-reference|0.9778|SRR11000336_1|temp|sr|761	0	+
chr2L	14676069	14676166	1731|non-reference|0.2121|SRR11000336_1|temp|rp|762	0	+
chr2L	14723049	14723065	F_element|non-reference|0.7931|SRR11000336_1|temp|rp|763	0	-
chr2L	14753137	14753173	Doc|non-reference|0.1143|SRR11000336_1|temp|rp|770	0	-
chr2L	14788652	14788666	opus|non-reference|0.4524|SRR11000336_1|temp|rp|771	0	+
chr2L	14851384	14851397	F_element|non-reference|0.6250|SRR11000336_1|temp|rp|772	0	+
chr2L	14934136	14934219	Juan|non-reference|0.1132|SRR11000336_1|temp|rp|774	0	+
chr2L	14952343	14952453	1731|non-reference|0.1333|SRR11000336_1|temp|rp|775	0	+
chr2L	14958905	14958911	3S18|non-reference|0.6200|SRR11000336_1|temp|sr|776	0	+
chr2L	14963513	14963519	17.6|non-reference|0.9667|SRR11000336_1|temp|sr|777	0	+
chr2L	14967386	14967397	1731|non-reference|0.2500|SRR11000336_1|temp|rp|778	0	-
chr2L	15018305	15018310	17.6|non-reference|0.6667|SRR11000336_1|temp|sr|783	0	-
chr2L	15046432	15046437	diver|non-reference|0.3651|SRR11000336_1|temp|sr|784	0	-
chr2L	15099118	15099130	roo|non-reference|0.6053|SRR11000336_1|temp|rp|786	0	+
chr2L	15133274	15133280	copia|non-reference|1.0000|SRR11000336_1|temp|sr|788	0	+
chr2L	15142289	15142303	BS|non-reference|0.8200|SRR11000336_1|temp|rp|789	0	+
chr2L	15174044	15174298	1731|non-reference|0.1667|SRR11000336_1|temp|rp|790	0	-
chr2L	15263753	15263789	Juan|non-reference|0.2029|SRR11000336_1|temp|rp|795	0	+
chr2L	15308196	15308210	F_element|non-reference|0.9286|SRR11000336_1|temp|rp|796	0	+
chr2L	15313036	15313042	3S18|non-reference|0.2778|SRR11000336_1|temp|sr|797	0	-
chr2L	15577443	15577454	jockey|non-reference|0.1505|SRR11000336_1|temp|rp|801	0	-
chr2L	15629739	15629746	17.6|non-reference|0.1522|SRR11000336_1|temp|sr|802	0	-
chr2L	15744606	15744610	Burdock|non-reference|0.1294|SRR11000336_1|temp|sr|810	0	-
chr2L	15777205	15777210	17.6|non-reference|0.9730|SRR11000336_1|temp|sr|811	0	+
chr2L	15850249	15850257	copia|non-reference|1.0000|SRR11000336_1|temp|sr|812	0	+
chr2L	15894636	15894886	jockey|non-reference|0.3372|SRR11000336_1|temp|rp|814	0	+
chr2L	15906073	15906077	opus|non-reference|1.0000|SRR11000336_1|temp|sr|816	0	+
chr2L	15910624	15910642	Juan|non-reference|0.2000|SRR11000336_1|temp|rp|817	0	+
chr2L	15978530	15978536	Quasimodo|non-reference|0.9875|SRR11000336_1|temp|sr|821	0	+
chr2L	15988722	15988964	F_element|non-reference|1.0000|SRR11000336_1|temp|rp|822	0	-
chr2L	15995908	15995916	1731|non-reference|0.1566|SRR11000336_1|temp|rp|823	0	-
chr2L	16083740	16083747	mdg1|non-reference|0.4286|SRR11000336_1|temp|rp|825	0	-
chr2L	16170838	16170846	1731|non-reference|0.1613|SRR11000336_1|temp|rp|829	0	+
chr2L	16199638	16199684	3S18|non-reference|0.6264|SRR11000336_1|temp|rp|831	0	+
chr2L	16252672	16252686	Juan|non-reference|0.6423|SRR11000336_1|temp|rp|832	0	+
chr2L	16253614	16253635	blood|non-reference|0.1101|SRR11000336_1|temp|rp|833	0	-
chr2L	16283347	16283361	copia|non-reference|0.6875|SRR11000336_1|temp|rp|834	0	+
chr2L	16283494	16283501	diver|non-reference|0.2542|SRR11000336_1|temp|rp|835	0	-
chr2L	16322690	16322695	17.6|non-reference|0.6977|SRR11000336_1|temp|sr|837	0	+
chr2L	16325068	16325084	17.6|non-reference|0.2055|SRR11000336_1|temp|rp|838	0	+
chr2L	16340440	16340447	3S18|non-reference|0.6250|SRR11000336_1|temp|sr|839	0	+
chr2L	16374362	16374376	jockey|non-reference|0.2308|SRR11000336_1|temp|rp|840	0	-
chr2L	16438353	16438355	17.6|non-reference|0.4545|SRR11000336_1|temp|sr|841	0	+
chr2L	16447740	16447789	gypsy1|non-reference|0.1875|SRR11000336_1|temp|rp|842	0	-
chr2L	16456602	16456608	297|non-reference|0.3864|SRR11000336_1|temp|rp|843	0	+
chr2L	16501317	16501323	blood|non-reference|0.2917|SRR11000336_1|temp|rp|845	0	-
chr2L	16504551	16504556	roo|non-reference|0.6167|SRR11000336_1|temp|sr|847	0	+
chr2L	16508903	16508911	copia|non-reference|0.3836|SRR11000336_1|temp|rp|848	0	-
chr2L	16519120	16519129	1731|non-reference|0.5357|SRR11000336_1|temp|rp|849	0	+
chr2L	16522215	16522219	F_element|non-reference|0.2000|SRR11000336_1|temp|rp|850	0	-
chr2L	16523755	16523763	copia|non-reference|0.3396|SRR11000336_1|temp|rp|851	0	+
chr2L	16528251	16528259	297|non-reference|0.3158|SRR11000336_1|temp|sr|852	0	-
chr2L	16529161	16529166	17.6|non-reference|0.5714|SRR11000336_1|temp|sr|853	0	+
chr2L	16606730	16606738	297|non-reference|0.1795|SRR11000336_1|temp|sr|861	0	+
chr2L	16611254	16611267	jockey|non-reference|0.4528|SRR11000336_1|temp|rp|862	0	-
chr2L	16612415	16612430	jockey|non-reference|0.3684|SRR11000336_1|temp|rp|863	0	+
chr2L	16622082	16622138	mdg1|non-reference|0.1600|SRR11000336_1|temp|rp|865	0	+
chr2L	16650708	16650713	copia|non-reference|0.5593|SRR11000336_1|temp|sr|870	0	+
chr2L	16743673	16743708	gypsy1|non-reference|0.1719|SRR11000336_1|temp|rp|874	0	+
chr2L	16759198	16759231	Stalker2|non-reference|0.2105|SRR11000336_1|temp|rp|875	0	+
chr2L	16862719	16862732	jockey|non-reference|0.3111|SRR11000336_1|temp|rp|890	0	-
chr2L	16865677	16865686	297|non-reference|0.5517|SRR11000336_1|temp|sr|891	0	-
chr2L	16936317	16936322	3S18|non-reference|0.4800|SRR11000336_1|temp|sr|892	0	+
chr2L	16990781	16990786	3S18|non-reference|0.5000|SRR11000336_1|temp|sr|893	0	+
chr2L	17012753	17012758	3S18|non-reference|0.3770|SRR11000336_1|temp|sr|894	0	+
chr2L	17049971	17049976	17.6|non-reference|1.0000|SRR11000336_1|temp|sr|895	0	-
chr2L	17205324	17205336	jockey|non-reference|0.4545|SRR11000336_1|temp|rp|900	0	+
chr2L	17310811	17310894	1731|non-reference|0.1087|SRR11000336_1|temp|rp|902	0	-
chr2L	17324039	17324044	297|non-reference|0.4706|SRR11000336_1|temp|sr|904	0	+
chr2L	17362009	17362015	17.6|non-reference|0.2456|SRR11000336_1|temp|rp|910	0	-
chr2L	17379389	17379394	297|non-reference|0.1754|SRR11000336_1|temp|sr|912	0	-
chr2L	17379648	17379655	Stalker2|non-reference|0.2031|SRR11000336_1|temp|rp|913	0	-
chr2L	17392830	17392835	copia|non-reference|0.2609|SRR11000336_1|temp|sr|914	0	+
chr2L	17425540	17425547	17.6|non-reference|0.2157|SRR11000336_1|temp|sr|916	0	-
chr2L	17500474	17500485	Juan|non-reference|0.1884|SRR11000336_1|temp|rp|922	0	-
chr2L	17515930	17515974	297|non-reference|1.0000|SRR11000336_1|temp|rp|923	0	+
chr2L	17545426	17545432	roo|non-reference|0.9394|SRR11000336_1|temp|sr|925	0	+
chr2L	17613421	17613429	mdg3|non-reference|0.6316|SRR11000336_1|temp|rp|929	0	+
chr2L	17695452	17695457	3S18|non-reference|0.2444|SRR11000336_1|temp|sr|930	0	+
chr2L	17697497	17697576	1731|non-reference|0.1562|SRR11000336_1|temp|rp|931	0	+
chr2L	17769738	17769809	1731|non-reference|0.1538|SRR11000336_1|temp|rp|932	0	+
chr2L	17814835	17814837	1731|non-reference|0.2195|SRR11000336_1|temp|rp|934	0	+
chr2L	17864951	17864956	3S18|non-reference|0.6604|SRR11000336_1|temp|sr|935	0	+
chr2L	18049171	18049174	3S18|non-reference|0.1702|SRR11000336_1|temp|rp|949	0	-
chr2L	18106359	18106372	jockey|non-reference|0.3692|SRR11000336_1|temp|rp|950	0	+
chr2L	18153874	18153967	gypsy1|non-reference|0.1128|SRR11000336_1|temp|rp|952	0	+
chr2L	18217014	18217025	roo|non-reference|0.2564|SRR11000336_1|temp|rp|957	0	-
chr2L	18301322	18301327	hopper|non-reference|1.0000|SRR11000336_1|temp|sr|959	0	+
chr2L	18427695	18427707	17.6|non-reference|0.2571|SRR11000336_1|temp|sr|960	0	-
chr2L	18480173	18480178	3S18|non-reference|0.2549|SRR11000336_1|temp|sr|964	0	-
chr2L	18559791	18559797	mdg3|non-reference|0.4800|SRR11000336_1|temp|rp|967	0	-
chr2L	18568083	18568088	copia|non-reference|0.6885|SRR11000336_1|temp|sr|968	0	-
chr2L	18605083	18605089	blood|non-reference|0.3019|SRR11000336_1|temp|rp|971	0	-
chr2L	18630586	18630592	17.6|non-reference|0.8491|SRR11000336_1|temp|sr|973	0	+
chr2L	18653913	18653920	gypsy1|non-reference|0.1294|SRR11000336_1|temp|rp|974	0	-
chr2L	18659697	18659703	17.6|non-reference|0.3333|SRR11000336_1|temp|rp|975	0	-
chr2L	18756030	18756041	F_element|non-reference|0.3235|SRR11000336_1|temp|sr|981	0	+
chr2L	18790236	18790241	copia|non-reference|0.3607|SRR11000336_1|temp|sr|983	0	-
chr2L	18846903	18847097	1731|non-reference|0.1081|SRR11000336_1|temp|rp|986	0	+
chr2L	18878453	18878468	jockey|non-reference|0.2553|SRR11000336_1|temp|rp|989	0	-
chr2L	18900060	18900064	412|non-reference|0.2000|SRR11000336_1|temp|sr|990	0	-
chr2L	18928902	18928963	17.6|non-reference|0.1765|SRR11000336_1|temp|rp|992	0	-
chr2L	18946403	18946408	3S18|non-reference|0.2031|SRR11000336_1|temp|sr|995	0	+
chr2L	18973812	18973818	Juan|non-reference|0.1136|SRR11000336_1|temp|rp|997	0	-
chr2L	18984796	18984801	copia|non-reference|0.4375|SRR11000336_1|temp|sr|998	0	+
chr2L	19035294	19035299	297|non-reference|0.3333|SRR11000336_1|temp|sr|1005	0	-
chr2L	19059186	19059193	3S18|non-reference|0.2151|SRR11000336_1|temp|rp|1006	0	+
chr2L	19141629	19141702	jockey|non-reference|0.1039|SRR11000336_1|temp|rp|1012	0	+
chr2L	19144732	19144737	diver|non-reference|0.2885|SRR11000336_1|temp|sr|1013	0	-
chr2L	19157975	19157988	jockey|non-reference|0.2203|SRR11000336_1|temp|rp|1014	0	-
chr2L	19160629	19160635	blood|non-reference|0.1552|SRR11000336_1|temp|sr|1015	0	+
chr2L	19165113	19165120	diver|non-reference|0.3684|SRR11000336_1|temp|sr|1016	0	-
chr2L	19178538	19178545	17.6|non-reference|0.5238|SRR11000336_1|temp|sr|1017	0	-
chr2L	19228567	19228712	mdg1|non-reference|0.1042|SRR11000336_1|temp|rp|1019	0	-
chr2L	19231947	19231952	3S18|non-reference|0.3529|SRR11000336_1|temp|sr|1020	0	+
chr2L	19277174	19277179	412|non-reference|1.0000|SRR11000336_1|temp|sr|1022	0	-
chr2L	19318768	19318774	blood|non-reference|0.1739|SRR11000336_1|temp|rp|1023	0	+
chr2L	19320423	19320434	Juan|non-reference|0.2162|SRR11000336_1|temp|rp|1024	0	-
chr2L	19364098	19364191	BS|non-reference|0.7333|SRR11000336_1|temp|rp|1028	0	+
chr2L	19378432	19378447	jockey|non-reference|0.2182|SRR11000336_1|temp|rp|1029	0	+
chr2L	19441794	19441797	3S18|non-reference|0.3818|SRR11000336_1|temp|sr|1031	0	+
chr2L	19455685	19455691	297|non-reference|0.4242|SRR11000336_1|temp|sr|1032	0	+
chr2L	19459130	19459274	G2|non-reference|0.2676|SRR11000336_1|temp|rp|1033	0	+
chr2L	19460900	19460914	Juan|non-reference|0.3134|SRR11000336_1|temp|rp|1034	0	-
chr2L	19497774	19497779	297|non-reference|0.1875|SRR11000336_1|temp|sr|1035	0	-
chr2L	19520424	19520448	F_element|non-reference|0.4306|SRR11000336_1|temp|rp|1040	0	+
chr2L	19596536	19596542	roo|non-reference|0.4286|SRR11000336_1|temp|sr|1041	0	-
chr2L	19719457	19719462	diver|non-reference|0.3380|SRR11000336_1|temp|sr|1050	0	-
chr2L	19787053	19787061	297|non-reference|0.4792|SRR11000336_1|temp|sr|1056	0	+
chr2L	19803800	19803931	1731|non-reference|0.1429|SRR11000336_1|temp|rp|1057	0	-
chr2L	19811746	19812308	mdg1|non-reference|0.2545|SRR11000336_1|temp|rp|1058	0	-
chr2L	19814926	19814963	17.6|non-reference|0.6452|SRR11000336_1|temp|rp|1060	0	+
chr2L	19841520	19841542	jockey|non-reference|0.2203|SRR11000336_1|temp|rp|1066	0	-
chr2L	19942090	19942103	1731|non-reference|0.1200|SRR11000336_1|temp|rp|1067	0	+
chr2L	20003505	20003511	297|non-reference|0.1837|SRR11000336_1|temp|sr|1068	0	+
chr2L	20017052	20017081	mdg1|non-reference|0.1020|SRR11000336_1|temp|rp|1069	0	+
chr2L	20068980	20068993	1731|non-reference|0.1400|SRR11000336_1|temp|rp|1078	0	+
chr2L	20086327	20086331	Transpac|non-reference|1.0000|SRR11000336_1|temp|sr|1079	0	-
chr2R	6491705	6491711	copia|non-reference|1.0000|SRR11000336_1|temp|sr|10796	0	+
chr2R	6494075	6494102	opus|non-reference|0.9688|SRR11000336_1|temp|rp|10798	0	-
chr2R	6526583	6526590	3S18|non-reference|0.1600|SRR11000336_1|temp|rp|10802	0	+
chr2R	6623775	6623782	1731|non-reference|0.1029|SRR11000336_1|temp|rp|10811	0	+
chr2R	6696960	6697338	1731|non-reference|0.1039|SRR11000336_1|temp|rp|10815	0	-
chr2R	6723435	6723439	blood|non-reference|0.4062|SRR11000336_1|temp|sr|10820	0	+
chr2R	6766148	6766154	mdg1|non-reference|0.1242|SRR11000336_1|temp|rp|10823	0	-
chr2R	6788157	6788163	gypsy1|non-reference|0.3492|SRR11000336_1|temp|rp|10825	0	+
chr2R	6788161	6788182	springer|non-reference|0.1923|SRR11000336_1|temp|rp|10826	0	+
chr2R	6801286	6801299	jockey|non-reference|0.1327|SRR11000336_1|temp|rp|10828	0	-
chr2R	6826207	6826714	3S18|non-reference|0.2195|SRR11000336_1|temp|rp|10831	0	+
chr2R	6877665	6877670	copia|non-reference|0.2159|SRR11000336_1|temp|sr|10833	0	-
chr2R	6904759	6904764	3S18|non-reference|0.1809|SRR11000336_1|temp|sr|10834	0	+
chr2R	6905265	6905272	roo|non-reference|0.8571|SRR11000336_1|temp|rp|10835	0	+
chr2R	6967098	6967111	jockey|non-reference|0.3016|SRR11000336_1|temp|rp|10846	0	+
chr2R	6981241	6981257	412|non-reference|1.0000|SRR11000336_1|temp|rp|10847	0	+
chr2R	7013750	7013757	gypsy1|non-reference|0.3333|SRR11000336_1|temp|rp|10849	0	+
chr2R	7015165	7015171	gypsy1|non-reference|0.2000|SRR11000336_1|temp|rp|10850	0	-
chr2R	7021173	7021181	diver|non-reference|0.2712|SRR11000336_1|temp|rp|10852	0	-
chr2R	7021502	7021508	3S18|non-reference|0.2192|SRR11000336_1|temp|sr|10853	0	+
chr2R	7046429	7046437	1731|non-reference|0.4324|SRR11000336_1|temp|rp|10857	0	-
chr2R	7100195	7100250	mdg3|non-reference|0.8154|SRR11000336_1|temp|rp|10860	0	+
chr2R	7378634	7378650	jockey|non-reference|0.1026|SRR11000336_1|temp|rp|10872	0	+
chr2R	7453298	7453421	F_element|non-reference|0.9600|SRR11000336_1|temp|rp|10879	0	+
chr2R	7466218	7466250	mdg1|non-reference|0.1327|SRR11000336_1|temp|rp|10883	0	-
chr2R	7529173	7529177	gypsy1|non-reference|0.1016|SRR11000336_1|temp|rp|10888	0	-
chr2R	7584134	7584139	297|non-reference|0.1197|SRR11000336_1|temp|sr|10890	0	-
chr2R	7618113	7618141	jockey|non-reference|0.3299|SRR11000336_1|temp|rp|10892	0	+
chr2R	7618117	7618131	jockey|non-reference|0.1628|SRR11000336_1|temp|rp|10893	0	-
chr2R	7623555	7623561	297|non-reference|0.8846|SRR11000336_1|temp|sr|10894	0	-
chr2R	7624180	7624191	gypsy1|non-reference|0.4423|SRR11000336_1|temp|rp|10895	0	+
chr2R	7625451	7625543	copia|non-reference|0.1132|SRR11000336_1|temp|rp|10896	0	-
chr2R	7628606	7628706	Tirant|non-reference|0.9545|SRR11000336_1|temp|rp|10897	0	+
chr2R	7641840	7641849	mdg3|non-reference|0.8870|SRR11000336_1|temp|rp|10898	0	-
chr2R	7694185	7694190	297|non-reference|0.9524|SRR11000336_1|temp|sr|10900	0	+
chr2R	7694187	7694193	gypsy1|non-reference|0.5050|SRR11000336_1|temp|rp|10901	0	-
chr2R	7725547	7725578	1731|non-reference|0.1290|SRR11000336_1|temp|rp|10902	0	+
chr2R	7727174	7727187	BS|non-reference|0.9844|SRR11000336_1|temp|sr|10903	0	+
chr2R	7738758	7738814	jockey|non-reference|0.2143|SRR11000336_1|temp|rp|10904	0	-
chr2R	7752002	7752008	17.6|non-reference|1.0000|SRR11000336_1|temp|sr|10907	0	+
chr2R	7771027	7771061	copia|non-reference|0.2525|SRR11000336_1|temp|rp|10910	0	+
chr2R	7771464	7771469	copia|non-reference|0.3111|SRR11000336_1|temp|sr|10911	0	+
chr2R	7774771	7774773	diver|non-reference|1.0000|SRR11000336_1|temp|sr|10912	0	+
chr2R	7786479	7786485	diver|non-reference|0.1410|SRR11000336_1|temp|sr|10916	0	-
chr2R	7889454	7889467	jockey|non-reference|0.1077|SRR11000336_1|temp|rp|10917	0	-
chr2R	7889482	7889497	jockey|non-reference|0.5962|SRR11000336_1|temp|rp|10918	0	+
chr2R	7910038	7910043	copia|non-reference|0.7487|SRR11000336_1|temp|sr|10920	0	+
chr2R	7913882	7913920	mdg1|non-reference|0.2500|SRR11000336_1|temp|rp|10921	0	-
chr2R	7943291	7943295	mdg3|non-reference|0.9880|SRR11000336_1|temp|sr|10922	0	-
chr2R	7956144	7956150	gypsy1|non-reference|0.1442|SRR11000336_1|temp|rp|10924	0	+
chr2R	7999887	7999893	17.6|non-reference|1.0000|SRR11000336_1|temp|sr|10930	0	+
chr2R	8113957	8113963	17.6|non-reference|1.0000|SRR11000336_1|temp|sr|10934	0	-
chr2R	8176774	8176780	copia|non-reference|0.9888|SRR11000336_1|temp|sr|10938	0	-
chr2R	8265924	8265932	jockey|non-reference|0.2182|SRR11000336_1|temp|rp|10940	0	+
chr2R	8290484	8290497	jockey|non-reference|0.1875|SRR11000336_1|temp|rp|10942	0	-
chr2R	8310884	8310904	pogo|non-reference|0.5185|SRR11000336_1|temp|rp|10943	0	-
chr2R	8320312	8320315	diver|non-reference|0.3571|SRR11000336_1|temp|rp|10944	0	+
chr2R	8370485	8370493	412|non-reference|0.8667|SRR11000336_1|temp|rp|10949	0	+
chr2R	8413102	8413111	flea|non-reference|1.0000|SRR11000336_1|temp|sr|10953	0	-
chr2R	8498126	8498130	Burdock|non-reference|1.0000|SRR11000336_1|temp|sr|10963	0	-
chr2R	8521600	8521602	1731|non-reference|0.1818|SRR11000336_1|temp|rp|10965	0	+
chr2R	8602382	8602399	Juan|non-reference|0.1957|SRR11000336_1|temp|rp|10975	0	-
chr2R	8723952	8723958	blood|non-reference|0.4773|SRR11000336_1|temp|rp|10981	0	+
chr2R	8831660	8831669	1731|non-reference|0.5455|SRR11000336_1|temp|rp|10986	0	+
chr2R	8967454	8967464	Transpac|non-reference|0.7935|SRR11000336_1|temp|rp|10988	0	+
chr2R	8986598	8986613	Juan|non-reference|0.5470|SRR11000336_1|temp|rp|10991	0	-
chr2R	9031811	9031816	diver|non-reference|0.2160|SRR11000336_1|temp|sr|10993	0	+
chr2R	9129413	9129419	gypsy1|non-reference|0.1125|SRR11000336_1|temp|rp|10997	0	+
chr2R	9179458	9179465	17.6|non-reference|1.0000|SRR11000336_1|temp|sr|10999	0	-
chr2R	9194311	9194317	297|non-reference|0.2131|SRR11000336_1|temp|sr|11000	0	+
chr2R	9214084	9214088	F_element|non-reference|0.9500|SRR11000336_1|temp|rp|11002	0	-
chr2R	9214122	9214128	gypsy1|non-reference|0.5882|SRR11000336_1|temp|rp|11003	0	+
chr2R	9235013	9235107	mdg1|non-reference|0.1386|SRR11000336_1|temp|rp|11005	0	-
chr2R	9236734	9236741	17.6|non-reference|0.2222|SRR11000336_1|temp|sr|11006	0	-
chr2R	9388725	9388732	3S18|non-reference|0.2143|SRR11000336_1|temp|rp|11008	0	-
chr2R	9439644	9439652	copia|non-reference|0.2182|SRR11000336_1|temp|rp|11011	0	-
chr2R	9463435	9463443	17.6|non-reference|1.0000|SRR11000336_1|temp|sr|11013	0	-
chr2R	9605003	9605016	gypsy1|non-reference|0.1410|SRR11000336_1|temp|rp|11022	0	-
chr2R	9622124	9622133	1731|non-reference|0.1013|SRR11000336_1|temp|rp|11023	0	-
chr2R	9668104	9668118	jockey|non-reference|0.4828|SRR11000336_1|temp|rp|11024	0	-
chr2R	9725369	9725383	jockey|non-reference|0.1125|SRR11000336_1|temp|rp|11027	0	+
chr2R	9742398	9742404	297|non-reference|0.2836|SRR11000336_1|temp|sr|11028	0	+
chr2R	9753470	9753501	blood|non-reference|0.1429|SRR11000336_1|temp|rp|11029	0	-
chr2R	9775038	9775048	1731|non-reference|0.2353|SRR11000336_1|temp|rp|11031	0	+
chr2R	9833669	9833674	17.6|non-reference|1.0000|SRR11000336_1|temp|sr|11033	0	-
chr2R	9836256	9836272	Juan|non-reference|0.1892|SRR11000336_1|temp|rp|11034	0	+
chr2R	9854080	9854088	pogo|non-reference|0.9930|SRR11000336_1|temp|sr|11037	0	+
chr2R	9871024	9871030	roo|non-reference|1.0000|SRR11000336_1|temp|sr|11043	0	-
chr2R	9871618	9871632	297|non-reference|0.1346|SRR11000336_1|temp|rp|11044	0	-
chr2R	9919133	9919137	17.6|non-reference|0.9831|SRR11000336_1|temp|sr|11050	0	-
chr2R	9923520	9923525	3S18|non-reference|0.1282|SRR11000336_1|temp|sr|11051	0	-
chr2R	9950152	9950157	3S18|non-reference|1.0000|SRR11000336_1|temp|sr|11053	0	+
chr2R	9950155	9950216	blood|non-reference|0.3478|SRR11000336_1|temp|rp|11054	0	+
chr2R	9961137	9961142	3S18|non-reference|0.5325|SRR11000336_1|temp|sr|11055	0	+
chr2R	9963460	9963468	1731|non-reference|0.1951|SRR11000336_1|temp|rp|11056	0	-
chr2R	10046251	10046254	copia|non-reference|0.6176|SRR11000336_1|temp|rp|11066	0	-
chr2R	10048918	10048924	diver|non-reference|0.6154|SRR11000336_1|temp|sr|11067	0	-
chr2R	10059642	10059651	17.6|non-reference|1.0000|SRR11000336_1|temp|sr|11068	0	-
chr2R	10079837	10079843	copia|non-reference|0.2759|SRR11000336_1|temp|sr|11069	0	+
chr2R	10135724	10135732	mdg3|non-reference|1.0000|SRR11000336_1|temp|sr|11071	0	+
chr2R	10150022	10150030	1731|non-reference|0.5217|SRR11000336_1|temp|rp|11072	0	+
chr2R	10151150	10151153	Doc|non-reference|1.0000|SRR11000336_1|temp|rp|11073	0	-
chr2R	10151368	10151374	blood|non-reference|0.1324|SRR11000336_1|temp|sr|11074	0	+
chr2R	10160205	10160276	F_element|non-reference|0.2125|SRR11000336_1|temp|rp|11075	0	+
chr2R	10171483	10171489	297|non-reference|1.0000|SRR11000336_1|temp|sr|11076	0	-
chr2R	10205353	10205359	17.6|non-reference|1.0000|SRR11000336_1|temp|sr|11079	0	-
chr2R	10231165	10231180	Doc|non-reference|0.9077|SRR11000336_1|temp|rp|11083	0	-
chr2R	10249479	10249485	297|non-reference|1.0000|SRR11000336_1|temp|sr|11089	0	+
chr2R	10264238	10264319	1731|non-reference|0.3030|SRR11000336_1|temp|rp|11091	0	+
chr2R	10266374	10266381	Stalker2|non-reference|0.8202|SRR11000336_1|temp|rp|11092	0	+
chr2R	10277978	10277983	297|non-reference|0.9773|SRR11000336_1|temp|sr|11093	0	+
chr2R	10287496	10287512	jockey|non-reference|0.3636|SRR11000336_1|temp|rp|11094	0	+
chr2R	10372990	10372999	1731|non-reference|0.1552|SRR11000336_1|temp|rp|11096	0	+
chr2R	10494405	10494434	3S18|non-reference|0.1875|SRR11000336_1|temp|rp|11106	0	+
chr2R	10511159	10511167	1731|non-reference|0.3291|SRR11000336_1|temp|rp|11108	0	-
chr2R	10580971	10580976	17.6|non-reference|0.2319|SRR11000336_1|temp|sr|11109	0	+
chr2R	10752049	10752054	297|non-reference|1.0000|SRR11000336_1|temp|rp|11120	0	+
chr2R	10767818	10767849	jockey|non-reference|0.3039|SRR11000336_1|temp|rp|11121	0	-
chr2R	10768525	10768542	jockey|non-reference|0.1333|SRR11000336_1|temp|rp|11122	0	+
chr2R	10777378	10777384	17.6|non-reference|0.4286|SRR11000336_1|temp|sr|11123	0	+
chr2R	10829628	10829635	blood|non-reference|0.3558|SRR11000336_1|temp|rp|11127	0	-
chr2R	10851074	10851082	copia|non-reference|0.6197|SRR11000336_1|temp|sr|11128	0	+
chr2R	10864811	10864816	17.6|non-reference|1.0000|SRR11000336_1|temp|sr|11129	0	+
chr2R	10902061	10902176	jockey|non-reference|0.4286|SRR11000336_1|temp|rp|11131	0	+
chr2R	10938390	10938395	mdg1|non-reference|0.1639|SRR11000336_1|temp|rp|11132	0	+
chr2R	10969707	10969713	Idefix|non-reference|0.9412|SRR11000336_1|temp|sr|11137	0	+
chr2R	10971531	10971538	roo|non-reference|0.9118|SRR11000336_1|temp|sr|11138	0	-
chr2R	10982383	10982411	3S18|non-reference|0.1282|SRR11000336_1|temp|rp|11139	0	-
chr2R	11067754	11067760	17.6|non-reference|0.9967|SRR11000336_1|temp|sr|11151	0	+
chr2R	11071502	11071509	gypsy1|non-reference|0.1293|SRR11000336_1|temp|rp|11155	0	-
chr2R	11098726	11098731	297|non-reference|0.9964|SRR11000336_1|temp|sr|11158	0	+
chr2R	11111408	11111448	jockey|non-reference|0.1800|SRR11000336_1|temp|rp|11161	0	+
chr2R	11116171	11116185	jockey|non-reference|0.1963|SRR11000336_1|temp|rp|11162	0	-
chr2R	11131206	11131212	17.6|non-reference|0.1818|SRR11000336_1|temp|sr|11163	0	+
chr2R	11153200	11153205	17.6|non-reference|1.0000|SRR11000336_1|temp|sr|11168	0	-
chr2R	11154961	11154972	1731|non-reference|0.1370|SRR11000336_1|temp|rp|11169	0	+
chr2R	11168942	11168947	diver|non-reference|1.0000|SRR11000336_1|temp|sr|11172	0	+
chr2R	11173123	11173130	3S18|non-reference|0.1856|SRR11000336_1|temp|sr|11173	0	+
chr2R	11192427	11192433	gypsy1|non-reference|0.1932|SRR11000336_1|temp|rp|11174	0	-
chr2R	11195950	11195956	gypsy1|non-reference|0.1639|SRR11000336_1|temp|rp|11175	0	+
chr2R	11196772	11196780	copia|non-reference|0.1429|SRR11000336_1|temp|sr|11176	0	-
chr2R	11217180	11217185	3S18|non-reference|0.1591|SRR11000336_1|temp|sr|11185	0	+
chr2R	11265948	11265962	jockey|non-reference|0.1042|SRR11000336_1|temp|rp|11187	0	-
chr2R	11524455	11524461	297|non-reference|1.0000|SRR11000336_1|temp|sr|11200	0	-
chr2R	11535871	11535878	diver|non-reference|0.6226|SRR11000336_1|temp|sr|11202	0	+
chr2R	11616586	11616595	3S18|non-reference|0.3246|SRR11000336_1|temp|sr|11204	0	-
chr2R	11647229	11647231	3S18|non-reference|0.1569|SRR11000336_1|temp|sr|11210	0	+
chr2R	11663385	11663391	copia|non-reference|0.3829|SRR11000336_1|temp|sr|11211	0	+
chr2R	11666967	11666980	jockey|non-reference|0.2903|SRR11000336_1|temp|rp|11212	0	+
chr2R	11667534	11667543	1731|non-reference|0.2927|SRR11000336_1|temp|rp|11213	0	-
chr2R	11680652	11680657	297|non-reference|0.4017|SRR11000336_1|temp|sr|11217	0	+
chr2R	11780000	11780005	Juan|non-reference|0.9802|SRR11000336_1|temp|sr|11219	0	-
chr2R	11789265	11789270	3S18|non-reference|0.1881|SRR11000336_1|temp|sr|11220	0	+
chr2R	11804691	11804693	297|non-reference|0.1613|SRR11000336_1|temp|sr|11221	0	+
chr2R	11837771	11837776	3S18|non-reference|0.2273|SRR11000336_1|temp|sr|11223	0	-
chr2R	11956049	11956163	blood|non-reference|0.1410|SRR11000336_1|temp|rp|11224	0	+
chr2R	12012261	12012267	17.6|non-reference|1.0000|SRR11000336_1|temp|sr|11228	0	-
chr2R	12087084	12087090	17.6|non-reference|0.9900|SRR11000336_1|temp|sr|11229	0	+
chr2R	12119922	12119928	3S18|non-reference|0.1811|SRR11000336_1|temp|sr|11230	0	+
chr2R	12144205	12144211	17.6|non-reference|0.2617|SRR11000336_1|temp|sr|11234	0	+
chr2R	12164030	12164058	1731|non-reference|0.1889|SRR11000336_1|temp|rp|11235	0	+
chr2R	12247019	12247032	jockey|non-reference|0.2043|SRR11000336_1|temp|rp|11237	0	+
chr2R	12270300	12270306	297|non-reference|0.3333|SRR11000336_1|temp|sr|11239	0	+
chr2R	12288217	12288223	mdg1|non-reference|0.1807|SRR11000336_1|temp|rp|11240	0	-
chr2R	12457158	12457526	blood|non-reference|0.4435|SRR11000336_1|temp|rp|11248	0	+
chr2R	12495327	12495333	297|non-reference|0.2985|SRR11000336_1|temp|sr|11251	0	+
chr2R	12536398	12536404	3S18|non-reference|0.3451|SRR11000336_1|temp|sr|11262	0	+
chr2R	12540681	12540686	3S18|non-reference|0.1500|SRR11000336_1|temp|sr|11263	0	-
chr2R	12603249	12603255	297|non-reference|0.9730|SRR11000336_1|temp|sr|11264	0	+
chr2R	12656763	12656773	1731|non-reference|0.1981|SRR11000336_1|temp|rp|11265	0	-
chr2R	12657729	12657735	1731|non-reference|0.3019|SRR11000336_1|temp|rp|11266	0	+
chr2R	12665292	12665302	roo|non-reference|0.7500|SRR11000336_1|temp|rp|11267	0	+
chr2R	12677841	12677857	gypsy1|non-reference|0.3369|SRR11000336_1|temp|rp|11268	0	+
chr2R	12706837	12706845	1731|non-reference|0.6140|SRR11000336_1|temp|rp|11269	0	-
chr2R	12731790	12731796	gypsy1|non-reference|0.2713|SRR11000336_1|temp|rp|11270	0	-
chr2R	12737285	12737291	copia|non-reference|0.4557|SRR11000336_1|temp|sr|11273	0	-
chr2R	12737979	12737985	copia|non-reference|0.3289|SRR11000336_1|temp|sr|11274	0	-
chr2R	12754448	12754453	blood|non-reference|0.1020|SRR11000336_1|temp|sr|11275	0	-
chr2R	12860979	12860995	jockey|non-reference|0.3699|SRR11000336_1|temp|rp|11277	0	-
chr2R	12957018	12957023	copia|non-reference|0.2212|SRR11000336_1|temp|sr|11286	0	+
chr2R	12988687	12988697	3S18|non-reference|0.1122|SRR11000336_1|temp|rp|11287	0	+
chr2R	12993656	12993667	1731|non-reference|0.5965|SRR11000336_1|temp|rp|11288	0	+
chr2R	13034315	13034322	copia|non-reference|0.1562|SRR11000336_1|temp|sr|11292	0	-
chr2R	13049030	13049151	roo|non-reference|0.1587|SRR11000336_1|temp|rp|11296	0	-
chr2R	13049202	13049209	roo|non-reference|1.0000|SRR11000336_1|temp|sr|11297	0	-
chr2R	13050097	13050282	3S18|non-reference|0.1204|SRR11000336_1|temp|rp|11298	0	+
chr2R	13080172	13080178	Transpac|non-reference|1.0000|SRR11000336_1|temp|sr|11301	0	+
chr2R	13092146	13092152	297|non-reference|0.9730|SRR11000336_1|temp|sr|11302	0	+
chr2R	13108113	13108151	gypsy1|non-reference|0.3143|SRR11000336_1|temp|rp|11303	0	-
chr2R	13108133	13108140	springer|non-reference|0.8431|SRR11000336_1|temp|rp|11304	0	-
chr2R	13109604	13109610	Tabor|non-reference|1.0000|SRR11000336_1|temp|sr|11305	0	-
chr2R	13190007	13190012	17.6|non-reference|0.9898|SRR11000336_1|temp|sr|11308	0	-
chr2R	13242427	13242429	412|non-reference|1.0000|SRR11000336_1|temp|rp|11310	0	-
chr2R	13255997	13256003	Max_element|non-reference|1.0000|SRR11000336_1|temp|sr|11311	0	+
chr2R	13284191	13284198	blood|non-reference|0.1810|SRR11000336_1|temp|rp|11313	0	+
chr2R	13342762	13342782	gypsy1|non-reference|0.1500|SRR11000336_1|temp|rp|11314	0	+
chr2R	13343417	13343423	gypsy1|non-reference|0.3133|SRR11000336_1|temp|rp|11315	0	-
chr2R	13373899	13373904	copia|non-reference|0.4024|SRR11000336_1|temp|sr|11317	0	+
chr2R	13383643	13383647	412|non-reference|0.9831|SRR11000336_1|temp|sr|11318	0	-
chr2R	13424339	13424345	blood|non-reference|0.2720|SRR11000336_1|temp|rp|11323	0	-
chr2R	13521627	13521632	3S18|non-reference|0.2295|SRR11000336_1|temp|sr|11327	0	-
chr2R	13531109	13531115	diver|non-reference|0.3770|SRR11000336_1|temp|sr|11328	0	+
chr2R	13562157	13562166	297|non-reference|0.2237|SRR11000336_1|temp|rp|11329	0	+
chr2R	13616879	13616885	1731|non-reference|0.2047|SRR11000336_1|temp|rp|11336	0	+
chr2R	13678444	13678454	17.6|non-reference|0.5275|SRR11000336_1|temp|rp|11340	0	-
chr2R	13795357	13795368	3S18|non-reference|0.4059|SRR11000336_1|temp|sr|11347	0	+
chr2R	13839717	13839723	blood|non-reference|0.3289|SRR11000336_1|temp|rp|11352	0	-
chr2R	13842882	13842886	17.6|non-reference|0.9853|SRR11000336_1|temp|sr|11353	0	-
chr2R	13930232	13930238	17.6|non-reference|0.9815|SRR11000336_1|temp|sr|11355	0	-
chr2R	13952013	13952019	blood|non-reference|0.4706|SRR11000336_1|temp|rp|11356	0	-
chr2R	13952787	13952793	mdg1|non-reference|0.1029|SRR11000336_1|temp|rp|11357	0	-
chr2R	13995494	13995502	1731|non-reference|0.6548|SRR11000336_1|temp|rp|11359	0	+
chr2R	13997015	13997016	17.6|non-reference|1.0000|SRR11000336_1|temp|sr|11360	0	+
chr2R	14004120	14004125	297|non-reference|0.5467|SRR11000336_1|temp|sr|11361	0	+
chr2R	14004440	14004451	copia|non-reference|0.2090|SRR11000336_1|temp|rp|11362	0	-
chr2R	14024659	14024666	mdg1|non-reference|0.1127|SRR11000336_1|temp|rp|11369	0	+
chr2R	14082448	14082452	pogo|non-reference|0.8889|SRR11000336_1|temp|rp|11378	0	-
chr2R	14085241	14085245	gypsy1|non-reference|0.1345|SRR11000336_1|temp|rp|11379	0	-
chr2R	14147556	14147562	3S18|non-reference|0.9857|SRR11000336_1|temp|sr|11383	0	+
chr2R	14166555	14166561	blood|non-reference|0.2617|SRR11000336_1|temp|rp|11384	0	-
chr2R	14206537	14206542	17.6|non-reference|0.1187|SRR11000336_1|temp|sr|11388	0	+
chr2R	14250301	14250306	3S18|non-reference|0.2632|SRR11000336_1|temp|sr|11396	0	-
chr2R	14280817	14280822	hopper|non-reference|1.0000|SRR11000336_1|temp|sr|11397	0	-
chr2R	14285363	14285396	blood|non-reference|0.1600|SRR11000336_1|temp|rp|11398	0	-
chr2R	14303955	14303962	diver|non-reference|0.5128|SRR11000336_1|temp|sr|11400	0	+
chr2R	14305197	14305206	1731|non-reference|0.5556|SRR11000336_1|temp|rp|11401	0	+
chr2R	14351901	14351931	jockey|non-reference|0.1791|SRR11000336_1|temp|rp|11406	0	+
chr2R	14434961	14434982	297|non-reference|0.1905|SRR11000336_1|temp|rp|11409	0	-
chr2R	14519796	14519803	roo|non-reference|0.9815|SRR11000336_1|temp|sr|11414	0	+
chr2R	14536487	14536498	3S18|non-reference|0.1875|SRR11000336_1|temp|rp|11415	0	+
chr2R	14573698	14573704	copia|non-reference|1.0000|SRR11000336_1|temp|sr|11417	0	+
chr2R	14654131	14654140	1731|non-reference|0.1010|SRR11000336_1|temp|rp|11418	0	+
chr2R	14667385	14667398	Doc|non-reference|0.6437|SRR11000336_1|temp|rp|11419	0	-
chr2R	14700113	14700191	1731|non-reference|0.1273|SRR11000336_1|temp|rp|11421	0	-
chr2R	14715178	14715183	1731|non-reference|0.1341|SRR11000336_1|temp|rp|11422	0	-
chr2R	14746189	14746195	gypsy1|non-reference|0.3976|SRR11000336_1|temp|rp|11423	0	-
chr2R	14772976	14772982	297|non-reference|0.5938|SRR11000336_1|temp|sr|11424	0	+
chr2R	14780054	14780169	17.6|non-reference|0.7463|SRR11000336_1|temp|rp|11425	0	+
chr2R	14850405	14850424	297|non-reference|0.1837|SRR11000336_1|temp|rp|11426	0	+
chr2R	14907544	14907558	Juan|non-reference|0.1884|SRR11000336_1|temp|rp|11428	0	-
chr2R	14919671	14919674	17.6|non-reference|0.9848|SRR11000336_1|temp|rp|11429	0	+
chr2R	14954105	14954119	jockey|non-reference|0.6932|SRR11000336_1|temp|rp|11434	0	-
chr2R	14958693	14958706	jockey|non-reference|0.8852|SRR11000336_1|temp|rp|11435	0	+
chr2R	14960517	14960576	jockey|non-reference|0.1972|SRR11000336_1|temp|rp|11436	0	+
chr2R	14986373	14986382	blood|non-reference|0.4478|SRR11000336_1|temp|rp|11437	0	+
chr2R	14996871	14996877	blood|non-reference|0.1209|SRR11000336_1|temp|rp|11438	0	-
chr2R	15028852	15028860	1731|non-reference|0.1507|SRR11000336_1|temp|rp|11443	0	+
chr2R	15079479	15079491	jockey|non-reference|0.1757|SRR11000336_1|temp|rp|11446	0	-
chr2R	15111162	15111170	17.6|non-reference|0.2857|SRR11000336_1|temp|sr|11447	0	-
chr2R	15156662	15156667	297|non-reference|0.9767|SRR11000336_1|temp|sr|11450	0	-
chr2R	15164161	15164169	1731|non-reference|0.3390|SRR11000336_1|temp|rp|11451	0	+
chr2R	15253293	15253299	17.6|non-reference|1.0000|SRR11000336_1|temp|sr|11452	0	-
chr2R	15323204	15323232	gypsy1|non-reference|0.1741|SRR11000336_1|temp|rp|11456	0	+
chr2R	15324372	15324378	gypsy1|non-reference|0.5286|SRR11000336_1|temp|rp|11457	0	-
chr2R	15350399	15350403	blood|non-reference|0.4941|SRR11000336_1|temp|rp|11458	0	-
chr2R	15353282	15353286	Tirant|non-reference|0.9855|SRR11000336_1|temp|sr|11459	0	+
chr2R	15365355	15365361	297|non-reference|0.6757|SRR11000336_1|temp|sr|11460	0	-
chr2R	15365871	15365876	3S18|non-reference|0.2589|SRR11000336_1|temp|sr|11461	0	+
chr2R	15401453	15401473	jockey|non-reference|0.3131|SRR11000336_1|temp|rp|11465	0	+
chr2R	15425543	15425549	17.6|non-reference|1.0000|SRR11000336_1|temp|sr|11468	0	+
chr2R	15485896	15485903	1731|non-reference|0.2235|SRR11000336_1|temp|rp|11473	0	+
chr2R	15583138	15583144	17.6|non-reference|0.9600|SRR11000336_1|temp|rp|11481	0	-
chr2R	15595141	15595154	jockey|non-reference|0.5667|SRR11000336_1|temp|rp|11483	0	-
chr2R	15642218	15642224	Stalker2|non-reference|0.5873|SRR11000336_1|temp|rp|11486	0	+
chr2R	15680964	15680972	1731|non-reference|0.1111|SRR11000336_1|temp|rp|11491	0	-
chr2R	15854974	15854982	17.6|non-reference|0.2593|SRR11000336_1|temp|rp|11501	0	+
chr2R	15886032	15886038	diver|non-reference|0.2097|SRR11000336_1|temp|sr|11502	0	-
chr2R	15918287	15918294	297|non-reference|0.3907|SRR11000336_1|temp|sr|11504	0	+
chr2R	16104781	16104787	gypsy1|non-reference|0.5119|SRR11000336_1|temp|rp|11510	0	+
chr2R	16104785	16104800	springer|non-reference|0.1467|SRR11000336_1|temp|rp|11511	0	+
chr2R	16129882	16129888	17.6|non-reference|1.0000|SRR11000336_1|temp|sr|11512	0	+
chr2R	16155353	16155358	copia|non-reference|0.3824|SRR11000336_1|temp|sr|11515	0	+
chr2R	16204261	16204267	Stalker2|non-reference|0.8000|SRR11000336_1|temp|rp|11517	0	-
chr2R	16211423	16211429	copia|non-reference|0.9884|SRR11000336_1|temp|sr|11518	0	-
chr2R	16212831	16212837	gypsy1|non-reference|0.1646|SRR11000336_1|temp|rp|11519	0	+
chr2R	16226288	16226294	gypsy1|non-reference|0.5362|SRR11000336_1|temp|rp|11521	0	-
chr2R	16374799	16374812	F_element|non-reference|0.2308|SRR11000336_1|temp|rp|11525	0	-
chr2R	16392552	16392559	297|non-reference|0.6970|SRR11000336_1|temp|sr|11526	0	+
chr2R	16431501	16431507	gypsy1|non-reference|0.2368|SRR11000336_1|temp|rp|11527	0	+
chr2R	16449427	16449436	mdg1|non-reference|0.3273|SRR11000336_1|temp|rp|11528	0	+
chr2R	16615142	16615186	1731|non-reference|0.4030|SRR11000336_1|temp|rp|11530	0	-
chr2R	16620175	16620190	jockey|non-reference|0.2676|SRR11000336_1|temp|rp|11531	0	+
chr2R	16627398	16627430	mdg3|non-reference|0.5893|SRR11000336_1|temp|rp|11532	0	+
chr2R	16638853	16638858	copia|non-reference|0.2184|SRR11000336_1|temp|sr|11533	0	+
chr2R	16639692	16639695	17.6|non-reference|0.4091|SRR11000336_1|temp|rp|11534	0	+
chr2R	16684123	16684130	mdg1|non-reference|0.6316|SRR11000336_1|temp|rp|11535	0	-
chr2R	16696692	16696708	jockey|non-reference|0.2174|SRR11000336_1|temp|rp|11537	0	+
chr2R	16734534	16734548	jockey|non-reference|0.7714|SRR11000336_1|temp|rp|11540	0	-
chr2R	16849178	16849192	jockey|non-reference|0.1884|SRR11000336_1|temp|rp|11542	0	-
chr2R	16863840	16863847	mdg3|non-reference|0.8200|SRR11000336_1|temp|rp|11544	0	-
chr2R	16907489	16907506	Doc|non-reference|0.9107|SRR11000336_1|temp|rp|11545	0	-
chr2R	16983513	16983517	jockey|non-reference|0.4667|SRR11000336_1|temp|rp|11546	0	+
chr2R	17106533	17106538	3S18|non-reference|0.2375|SRR11000336_1|temp|sr|11556	0	-
chr2R	17118657	17118663	297|non-reference|0.9714|SRR11000336_1|temp|sr|11557	0	-
chr2R	17255388	17255470	1731|non-reference|0.2373|SRR11000336_1|temp|rp|11560	0	+
chr2R	17274372	17274399	gypsy1|non-reference|0.1515|SRR11000336_1|temp|rp|11561	0	+
chr2R	17279022	17279024	17.6|non-reference|1.0000|SRR11000336_1|temp|sr|11562	0	+
chr2R	17298062	17298077	jockey|non-reference|0.1867|SRR11000336_1|temp|rp|11563	0	-
chr2R	17299669	17299683	jockey|non-reference|0.6731|SRR11000336_1|temp|rp|11564	0	-
chr2R	17322068	17322079	Juan|non-reference|0.7551|SRR11000336_1|temp|rp|11565	0	-
chr2R	17325314	17325321	1731|non-reference|0.1111|SRR11000336_1|temp|rp|11566	0	+
chr2R	17335720	17335755	1731|non-reference|0.1071|SRR11000336_1|temp|rp|11567	0	-
chr2R	17337144	17337161	jockey|non-reference|0.1264|SRR11000336_1|temp|rp|11568	0	-
chr2R	17341125	17341131	297|non-reference|0.1918|SRR11000336_1|temp|sr|11569	0	-
chr2R	17345826	17345841	jockey|non-reference|0.2292|SRR11000336_1|temp|rp|11570	0	+
chr2R	17350991	17351003	297|non-reference|0.9706|SRR11000336_1|temp|sr|11571	0	+
chr2R	17367370	17367375	297|non-reference|0.6304|SRR11000336_1|temp|sr|11572	0	-
chr2R	17458972	17458980	copia|non-reference|0.1842|SRR11000336_1|temp|sr|11578	0	-
chr2R	17474403	17474573	mdg3|non-reference|0.8095|SRR11000336_1|temp|rp|11581	0	-
chr2R	17624861	17624867	297|non-reference|0.6610|SRR11000336_1|temp|sr|11583	0	-
chr2R	17640950	17640958	1731|non-reference|0.2553|SRR11000336_1|temp|rp|11584	0	+
chr2R	17718372	17718377	McClintock|non-reference|0.9730|SRR11000336_1|temp|sr|11587	0	+
chr2R	17844142	17844149	Stalker2|non-reference|0.1923|SRR11000336_1|temp|rp|11591	0	-
chr2R	17848941	17848946	17.6|non-reference|1.0000|SRR11000336_1|temp|sr|11592	0	+
chr2R	17854724	17854730	copia|non-reference|0.7564|SRR11000336_1|temp|sr|11593	0	+
chr2R	17856055	17856078	Juan|non-reference|0.1099|SRR11000336_1|temp|rp|11594	0	+
chr2R	17917419	17917464	1731|non-reference|0.1970|SRR11000336_1|temp|rp|11595	0	-
chr2R	18048028	18048044	jockey|non-reference|0.1609|SRR11000336_1|temp|rp|11600	0	+
chr2R	18075235	18075279	Juan|non-reference|0.3375|SRR11000336_1|temp|rp|11601	0	+
chr2R	18290112	18290118	3S18|non-reference|0.1975|SRR11000336_1|temp|sr|11621	0	-
chr2R	18323069	18323075	17.6|non-reference|0.3919|SRR11000336_1|temp|rp|11625	0	-
chr2R	18326350	18326370	297|non-reference|0.9231|SRR11000336_1|temp|rp|11626	0	-
chr2R	18337506	18337510	mdg1|non-reference|0.3061|SRR11000336_1|temp|rp|11627	0	-
chr2R	18354334	18354340	Stalker2|non-reference|0.6712|SRR11000336_1|temp|rp|11628	0	+
chr2R	18390894	18390979	3S18|non-reference|0.1286|SRR11000336_1|temp|rp|11632	0	-
chr2R	18397851	18397857	copia|non-reference|0.2439|SRR11000336_1|temp|sr|11633	0	-
chr2R	18504152	18504165	Juan|non-reference|0.1019|SRR11000336_1|temp|rp|11635	0	+
chr2R	18532468	18532478	copia|non-reference|0.7213|SRR11000336_1|temp|sr|11636	0	+
chr2R	18540964	18540971	roo|non-reference|0.7250|SRR11000336_1|temp|rp|11637	0	+
chr2R	18547495	18547501	gypsy1|non-reference|0.4078|SRR11000336_1|temp|rp|11638	0	+
chr2R	18561214	18561238	Doc|non-reference|0.9412|SRR11000336_1|temp|rp|11639	0	-
chr2R	18582293	18582302	gypsy1|non-reference|0.1613|SRR11000336_1|temp|rp|11640	0	-
chr2R	18582300	18582306	Stalker2|non-reference|0.6667|SRR11000336_1|temp|rp|11641	0	+
chr2R	18606417	18606423	17.6|non-reference|1.0000|SRR11000336_1|temp|sr|11643	0	-
chr2R	18650046	18650051	297|non-reference|0.3832|SRR11000336_1|temp|sr|11647	0	+
chr2R	18653405	18653420	Juan|non-reference|0.8333|SRR11000336_1|temp|rp|11648	0	+
chr2R	18673739	18673848	blood|non-reference|0.1333|SRR11000336_1|temp|rp|11649	0	+
chr2R	18691562	18691567	copia|non-reference|0.4211|SRR11000336_1|temp|sr|11651	0	-
chr2R	18705362	18705438	17.6|non-reference|0.1781|SRR11000336_1|temp|rp|11652	0	-
chr2R	18716177	18716181	gypsy5|non-reference|0.9767|SRR11000336_1|temp|sr|11653	0	-
chr2R	18766238	18766242	297|non-reference|0.2941|SRR11000336_1|temp|rp|11654	0	+
chr2R	18770325	18770330	3S18|non-reference|0.3026|SRR11000336_1|temp|sr|11655	0	+
chr2R	18779175	18779203	1731|non-reference|0.4348|SRR11000336_1|temp|rp|11656	0	-
chr2R	18800815	18800821	297|non-reference|0.2687|SRR11000336_1|temp|sr|11657	0	-
chr2R	18806902	18806911	1731|non-reference|0.2063|SRR11000336_1|temp|rp|11658	0	+
chr2R	18807868	18807884	BS|non-reference|0.7647|SRR11000336_1|temp|rp|11659	0	+
chr2R	18854984	18854991	copia|non-reference|0.5156|SRR11000336_1|temp|sr|11660	0	+
chr2R	18857554	18857558	blood|non-reference|0.1954|SRR11000336_1|temp|sr|11661	0	+
chr2R	18983680	18983695	jockey|non-reference|0.5536|SRR11000336_1|temp|rp|11675	0	-
chr2R	18984003	18984017	jockey|non-reference|0.2400|SRR11000336_1|temp|rp|11676	0	+
chr2R	18987146	18987152	17.6|non-reference|0.1569|SRR11000336_1|temp|sr|11677	0	-
chr2R	19046340	19046346	17.6|non-reference|1.0000|SRR11000336_1|temp|sr|11682	0	+
chr2R	19117911	19117917	17.6|non-reference|0.9916|SRR11000336_1|temp|sr|11683	0	-
chr2R	19172986	19173130	1731|non-reference|0.1096|SRR11000336_1|temp|rp|11687	0	+
chr2R	19199819	19199870	jockey|non-reference|0.2500|SRR11000336_1|temp|rp|11688	0	-
chr2R	19208738	19208769	1731|non-reference|0.4815|SRR11000336_1|temp|rp|11689	0	-
chr2R	19294315	19294318	copia|non-reference|0.6852|SRR11000336_1|temp|rp|11690	0	+
chr2R	19295559	19295565	297|non-reference|0.9722|SRR11000336_1|temp|sr|11691	0	+
chr2R	19364418	19364432	jockey|non-reference|0.1296|SRR11000336_1|temp|rp|11694	0	+
chr2R	19413464	19413469	297|non-reference|0.1429|SRR11000336_1|temp|sr|11695	0	+
chr2R	19422536	19422543	297|non-reference|0.4444|SRR11000336_1|temp|sr|11696	0	-
chr2R	19466208	19466857	blood|non-reference|0.2055|SRR11000336_1|temp|rp|11697	0	-
chr2R	19504779	19504784	17.6|non-reference|1.0000|SRR11000336_1|temp|rp|11699	0	+
chr2R	19524288	19524358	jockey|non-reference|0.1250|SRR11000336_1|temp|rp|11700	0	+
chr2R	19525193	19525206	jockey|non-reference|0.1325|SRR11000336_1|temp|rp|11701	0	-
chr2R	19528655	19528698	1731|non-reference|0.2000|SRR11000336_1|temp|rp|11702	0	-
chr2R	19535612	19535617	3S18|non-reference|0.2323|SRR11000336_1|temp|sr|11703	0	+
chr2R	19551956	19551971	jockey|non-reference|0.5429|SRR11000336_1|temp|rp|11704	0	-
chr2R	19560544	19560557	jockey|non-reference|0.6047|SRR11000336_1|temp|rp|11705	0	+
chr2R	19567356	19567362	297|non-reference|0.5517|SRR11000336_1|temp|sr|11706	0	+
chr2R	19692471	19692477	297|non-reference|0.7297|SRR11000336_1|temp|sr|11707	0	-
chr2R	19697409	19697415	blood|non-reference|0.5067|SRR11000336_1|temp|rp|11708	0	-
chr2R	19698532	19698539	roo|non-reference|1.0000|SRR11000336_1|temp|sr|11709	0	-
chr2R	19838359	19838367	297|non-reference|0.8049|SRR11000336_1|temp|rp|11713	0	-
chr2R	19846632	19846641	17.6|non-reference|0.4565|SRR11000336_1|temp|rp|11714	0	+
chr2R	19864879	19864886	17.6|non-reference|0.2368|SRR11000336_1|temp|rp|11715	0	-
chr2R	19881923	19881928	3S18|non-reference|0.7624|SRR11000336_1|temp|sr|11716	0	-
chr2R	19890125	19890132	roo|non-reference|0.2556|SRR11000336_1|temp|sr|11717	0	-
chr2R	19939852	19939867	Doc|non-reference|0.8378|SRR11000336_1|temp|rp|11719	0	-
chr2R	19974549	19974587	diver|non-reference|0.2278|SRR11000336_1|temp|rp|11721	0	+
chr2R	19976113	19976120	flea|non-reference|0.9655|SRR11000336_1|temp|sr|11722	0	+
chr2R	20044078	20044104	blood|non-reference|0.1270|SRR11000336_1|temp|rp|11723	0	-
chr2R	20084136	20084145	gypsy1|non-reference|0.2208|SRR11000336_1|temp|rp|11724	0	+
chr2R	20096333	20096337	Tirant|non-reference|0.9683|SRR11000336_1|temp|sr|11726	0	-
chr2R	20211478	20211483	3S18|non-reference|0.2267|SRR11000336_1|temp|sr|11733	0	+
chr2R	20270421	20270427	copia|non-reference|0.2450|SRR11000336_1|temp|sr|11734	0	+
chr2R	20337718	20337724	blood|non-reference|0.1446|SRR11000336_1|temp|rp|11736	0	-
chr2R	20386101	20386301	jockey|non-reference|0.1011|SRR11000336_1|temp|rp|11741	0	-
chr2R	20396802	20396808	17.6|non-reference|0.1477|SRR11000336_1|temp|sr|11743	0	+
chr2R	20410898	20410911	jockey|non-reference|0.1772|SRR11000336_1|temp|rp|11744	0	+
chr2R	20553983	20553993	3S18|non-reference|0.2712|SRR11000336_1|temp|sr|11751	0	+
chr2R	20573363	20573369	blood|non-reference|0.1190|SRR11000336_1|temp|rp|11752	0	-
chr2R	20575454	20575461	1731|non-reference|0.4750|SRR11000336_1|temp|rp|11753	0	+
chr2R	20586275	20586281	3S18|non-reference|0.3200|SRR11000336_1|temp|sr|11754	0	+
chr2R	20668207	20668214	mdg1|non-reference|0.1932|SRR11000336_1|temp|rp|11755	0	-
chr2R	20714458	20714461	diver|non-reference|0.2400|SRR11000336_1|temp|sr|11756	0	+
chr2R	20768830	20768835	Stalker2|non-reference|0.9891|SRR11000336_1|temp|sr|11757	0	-
chr2R	20889528	20889848	blood|non-reference|0.1493|SRR11000336_1|temp|rp|11759	0	+
chr2R	20967650	20967658	mdg1|non-reference|0.4545|SRR11000336_1|temp|rp|11763	0	+
chr2R	21073504	21073681	jockey|non-reference|0.1341|SRR11000336_1|temp|rp|11767	0	-
chr2R	21080716	21080723	17.6|non-reference|1.0000|SRR11000336_1|temp|sr|11768	0	-
chr2R	21123585	21123590	3S18|non-reference|0.7352|SRR11000336_1|temp|sr|11769	0	-
chr2R	21127208	21127236	jockey|non-reference|0.5333|SRR11000336_1|temp|rp|11770	0	+
chr2R	21146939	21146945	mdg1|non-reference|0.1228|SRR11000336_1|temp|rp|11771	0	-
chr2R	21157063	21157667	mdg1|non-reference|0.3143|SRR11000336_1|temp|rp|11772	0	+
chr2R	21157991	21157996	copia|non-reference|0.3175|SRR11000336_1|temp|sr|11773	0	-
chr2R	21170807	21170814	diver|non-reference|0.6667|SRR11000336_1|temp|sr|11774	0	+
chr2R	21195034	21195047	Doc|non-reference|0.8929|SRR11000336_1|temp|rp|11775	0	+
chr2R	21201600	21201606	297|non-reference|0.1569|SRR11000336_1|temp|sr|11776	0	+
chr2R	21374631	21374637	17.6|non-reference|1.0000|SRR11000336_1|temp|sr|11787	0	-
chr2R	21380692	21380700	mdg1|non-reference|0.1250|SRR11000336_1|temp|rp|11788	0	+
chr2R	21411215	21411228	jockey|non-reference|0.1136|SRR11000336_1|temp|rp|11789	0	+
chr2R	21415414	21415429	jockey|non-reference|0.1341|SRR11000336_1|temp|rp|11790	0	+
chr2R	21423550	21423557	mdg1|non-reference|0.2526|SRR11000336_1|temp|rp|11791	0	-
chr2R	21427917	21427929	jockey|non-reference|0.1165|SRR11000336_1|temp|rp|11792	0	+
chr2R	21457226	21457239	jockey|non-reference|0.1728|SRR11000336_1|temp|rp|11793	0	+
chr2R	21494446	21494452	copia|non-reference|1.0000|SRR11000336_1|temp|sr|11794	0	+
chr2R	21508001	21508006	297|non-reference|0.9851|SRR11000336_1|temp|sr|11795	0	-
chr2R	21509472	21509476	gypsy1|non-reference|0.2814|SRR11000336_1|temp|rp|11796	0	+
chr2R	21530011	21530016	297|non-reference|0.3099|SRR11000336_1|temp|sr|11797	0	+
chr2R	21535521	21535533	jockey|non-reference|0.3857|SRR11000336_1|temp|sr|11798	0	+
chr2R	21574103	21574109	3S18|non-reference|0.1508|SRR11000336_1|temp|sr|11799	0	+
chr2R	21617515	21617520	3S18|non-reference|0.1905|SRR11000336_1|temp|sr|11800	0	+
chr2R	21638769	21638789	1731|non-reference|0.1717|SRR11000336_1|temp|rp|11801	0	+
chr2R	21640868	21640890	diver|non-reference|0.1170|SRR11000336_1|temp|rp|11802	0	+
chr2R	21662530	21662536	copia|non-reference|0.3769|SRR11000336_1|temp|sr|11805	0	+
chr2R	21700988	21701039	copia|non-reference|0.1538|SRR11000336_1|temp|rp|11806	0	+
chr2R	21708875	21708882	gypsy1|non-reference|0.1495|SRR11000336_1|temp|rp|11807	0	-
chr2R	21720976	21720983	1731|non-reference|0.1628|SRR11000336_1|temp|rp|11808	0	-
chr2R	21755470	21755475	copia|non-reference|1.0000|SRR11000336_1|temp|sr|11810	0	-
chr2R	21806123	21806132	mdg3|non-reference|0.1609|SRR11000336_1|temp|rp|11812	0	+
chr2R	21827741	21827758	roo|non-reference|1.0000|SRR11000336_1|temp|rp|11814	0	+
chr2R	21888341	21888478	blood|non-reference|0.1364|SRR11000336_1|temp|rp|11815	0	-
chr2R	21931876	21931881	Transpac|non-reference|1.0000|SRR11000336_1|temp|sr|11816	0	+
chr2R	21950086	21950219	jockey|non-reference|0.3846|SRR11000336_1|temp|rp|11817	0	-
chr2R	21950204	21950219	BS|non-reference|0.5217|SRR11000336_1|temp|rp|11818	0	+
chr2R	22051334	22051341	blood|non-reference|0.2553|SRR11000336_1|temp|rp|11819	0	+
chr2R	22063379	22063384	297|non-reference|0.9714|SRR11000336_1|temp|sr|11820	0	-
chr2R	22229543	22229556	jockey|non-reference|0.1579|SRR11000336_1|temp|rp|11826	0	-
chr2R	22310981	22310987	copia|non-reference|0.6292|SRR11000336_1|temp|sr|11827	0	+
chr2R	22315101	22315142	1731|non-reference|0.1607|SRR11000336_1|temp|rp|11828	0	-
chr2R	22515621	22515626	412|non-reference|0.9861|SRR11000336_1|temp|sr|11832	0	+
chr2R	22540173	22540178	copia|non-reference|0.1732|SRR11000336_1|temp|sr|11833	0	+
chr2R	22578585	22578592	diver|non-reference|0.2211|SRR11000336_1|temp|rp|11834	0	-
chr2R	22664634	22664677	297|non-reference|0.3182|SRR11000336_1|temp|rp|11836	0	-
chr2R	22684818	22684823	copia|non-reference|0.4569|SRR11000336_1|temp|sr|11838	0	+
chr2R	22690995	22691001	3S18|non-reference|0.1810|SRR11000336_1|temp|sr|11839	0	+
chr2R	22691387	22691393	17.6|non-reference|0.9787|SRR11000336_1|temp|rp|11840	0	-
chr2R	22770398	22770400	1731|non-reference|0.1163|SRR11000336_1|temp|rp|11841	0	+
chr2R	22773597	22773604	mdg3|non-reference|0.2312|SRR11000336_1|temp|rp|11842	0	-
chr2R	22860985	22861137	3S18|non-reference|0.2093|SRR11000336_1|temp|rp|11844	0	-
chr2R	22941658	22941713	1731|non-reference|0.1176|SRR11000336_1|temp|rp|11848	0	-
chr2R	22980381	22980402	copia|non-reference|1.0000|SRR11000336_1|temp|rp|11849	0	+
chr2R	23019754	23019760	mdg1|non-reference|0.1231|SRR11000336_1|temp|rp|11850	0	-
chr2R	23025080	23025086	blood|non-reference|0.2020|SRR11000336_1|temp|rp|11851	0	-
chr2R	23043485	23043497	jockey|non-reference|0.1122|SRR11000336_1|temp|rp|11853	0	-
chr2R	23045529	23045534	297|non-reference|1.0000|SRR11000336_1|temp|sr|11854	0	+
chr2R	23158743	23158767	297|non-reference|1.0000|SRR11000336_1|temp|rp|11855	0	-
chr2R	23198307	23198313	roo|non-reference|1.0000|SRR11000336_1|temp|sr|11856	0	+
chr2R	23199609	23199613	Burdock|non-reference|0.9815|SRR11000336_1|temp|sr|11857	0	+
chr2R	23253275	23253291	Ivk|non-reference|0.7101|SRR11000336_1|temp|rp|11858	0	-
chr2R	23333208	23333213	copia|non-reference|1.0000|SRR11000336_1|temp|sr|11861	0	+
chr2R	23414449	23414456	17.6|non-reference|0.2358|SRR11000336_1|temp|sr|11862	0	-
chr2R	23441756	23441770	jockey|non-reference|0.2442|SRR11000336_1|temp|rp|11863	0	+
chr2R	23503076	23503086	gypsy1|non-reference|0.3188|SRR11000336_1|temp|rp|11864	0	+
chr2R	23506698	23506925	jockey|non-reference|0.1441|SRR11000336_1|temp|rp|11865	0	-
chr2R	23576956	23576962	mdg1|non-reference|0.1111|SRR11000336_1|temp|rp|11866	0	+
chr2R	23582150	23582156	gypsy1|non-reference|0.3019|SRR11000336_1|temp|rp|11867	0	-
chr2R	23822959	23822973	Rt1b|non-reference|0.8095|SRR11000336_1|temp|rp|11874	0	-
chr2R	23838336	23838342	Bari1|non-reference|0.2609|SRR11000336_1|temp|rp|11875	0	-
chr2R	23883270	23883274	opus|non-reference|1.0000|SRR11000336_1|temp|sr|11878	0	-
chr2R	23951897	23951935	Stalker2|non-reference|0.1111|SRR11000336_1|temp|rp|11879	0	+
chr2R	24017259	24017276	jockey|non-reference|0.2821|SRR11000336_1|temp|rp|11880	0	-
chr2R	24031549	24031557	diver|non-reference|0.1908|SRR11000336_1|temp|rp|11881	0	-
chr2R	24078147	24078152	297|non-reference|0.5904|SRR11000336_1|temp|sr|11882	0	-
chr2R	24211650	24211657	Stalker2|non-reference|0.8143|SRR11000336_1|temp|rp|11885	0	-
chr2R	24285185	24285191	17.6|non-reference|0.9890|SRR11000336_1|temp|sr|11890	0	-
chr2R	24300751	24300768	jockey|non-reference|0.1481|SRR11000336_1|temp|rp|11893	0	-
chr2R	24310610	24310623	Juan|non-reference|0.8333|SRR11000336_1|temp|rp|11894	0	+
chr2R	24349418	24349594	jockey|non-reference|0.1176|SRR11000336_1|temp|rp|11897	0	-
chr2R	24543052	24543223	17.6|non-reference|0.1619|SRR11000336_1|temp|rp|11902	0	+
chr2R	24609070	24609076	diver|non-reference|0.3750|SRR11000336_1|temp|sr|11903	0	+
chr2R	24628287	24628294	blood|non-reference|0.7193|SRR11000336_1|temp|rp|11904	0	-
chr2R	24771175	24771181	297|non-reference|0.2500|SRR11000336_1|temp|sr|11908	0	-
chr2R	24851511	24851516	blood|non-reference|1.0000|SRR11000336_1|temp|sr|11909	0	-
chr2R	24877610	24877624	jockey|non-reference|0.3125|SRR11000336_1|temp|rp|11910	0	-
chr2R	24940342	24940367	1731|non-reference|0.1522|SRR11000336_1|temp|rp|11912	0	-
chr2R	24981122	24981136	jockey|non-reference|0.3882|SRR11000336_1|temp|rp|11913	0	-
chr2R	25002039	25002046	1731|non-reference|0.6585|SRR11000336_1|temp|rp|11914	0	+
chr2R	25043945	25043951	mdg1|non-reference|0.3529|SRR11000336_1|temp|rp|11915	0	-
chr3L	131899	131904	297|non-reference|0.9865|SRR11000336_1|temp|sr|12049	0	+
chr3L	163601	163605	Tirant|non-reference|0.9839|SRR11000336_1|temp|sr|12052	0	-
chr3L	293999	294004	297|non-reference|0.1111|SRR11000336_1|temp|sr|12055	0	-
chr3L	294162	294169	3S18|non-reference|0.4000|SRR11000336_1|temp|rp|12056	0	-
chr3L	346442	346448	gypsy1|non-reference|0.2288|SRR11000336_1|temp|rp|12059	0	-
chr3L	448591	448593	17.6|non-reference|0.3088|SRR11000336_1|temp|sr|12064	0	-
chr3L	485585	485594	roo|non-reference|1.0000|SRR11000336_1|temp|sr|12066	0	-
chr3L	490432	490438	17.6|non-reference|1.0000|SRR11000336_1|temp|sr|12067	0	+
chr3L	516290	516297	17.6|non-reference|1.0000|SRR11000336_1|temp|sr|12068	0	-
chr3L	552887	552904	Juan|non-reference|0.6207|SRR11000336_1|temp|rp|12070	0	-
chr3L	568920	568925	copia|non-reference|0.1333|SRR11000336_1|temp|sr|12071	0	-
chr3L	578783	578788	blood|non-reference|0.2353|SRR11000336_1|temp|sr|12073	0	+
chr3L	647154	647169	297|non-reference|0.1061|SRR11000336_1|temp|rp|12074	0	-
chr3L	703486	703499	17.6|non-reference|0.1636|SRR11000336_1|temp|rp|12077	0	+
chr3L	767827	767833	297|non-reference|1.0000|SRR11000336_1|temp|sr|12084	0	-
chr3L	774156	774162	gypsy1|non-reference|0.1246|SRR11000336_1|temp|rp|12085	0	-
chr3L	778380	778385	297|non-reference|0.9780|SRR11000336_1|temp|sr|12086	0	+
chr3L	790718	790726	17.6|non-reference|0.8125|SRR11000336_1|temp|rp|12088	0	-
chr3L	821274	821277	17.6|non-reference|0.6018|SRR11000336_1|temp|rp|12090	0	+
chr3L	878253	878258	297|non-reference|0.2022|SRR11000336_1|temp|sr|12093	0	-
chr3L	885313	885319	copia|non-reference|0.1707|SRR11000336_1|temp|rp|12094	0	+
chr3L	885430	885436	gypsy1|non-reference|0.1383|SRR11000336_1|temp|rp|12095	0	+
chr3L	886141	886146	copia|non-reference|0.2100|SRR11000336_1|temp|sr|12096	0	-
chr3L	886195	886203	17.6|non-reference|0.1600|SRR11000336_1|temp|rp|12097	0	+
chr3L	911934	911939	3S18|non-reference|0.1742|SRR11000336_1|temp|sr|12103	0	-
chr3L	958057	958064	roo|non-reference|0.7988|SRR11000336_1|temp|rp|12107	0	-
chr3L	967882	967951	jockey|non-reference|0.1439|SRR11000336_1|temp|rp|12108	0	+
chr3L	999879	999883	297|non-reference|0.2268|SRR11000336_1|temp|sr|12109	0	-
chr3L	1102175	1102180	copia|non-reference|0.9865|SRR11000336_1|temp|sr|12111	0	-
chr3L	1113502	1113507	3S18|non-reference|0.1949|SRR11000336_1|temp|sr|12112	0	-
chr3L	1195761	1195773	roo|non-reference|1.0000|SRR11000336_1|temp|sr|12116	0	+
chr3L	1206966	1206968	jockey|non-reference|0.1158|SRR11000336_1|temp|rp|12117	0	+
chr3L	1300161	1300163	gypsy1|non-reference|0.1134|SRR11000336_1|temp|rp|12118	0	+
chr3L	1346710	1346773	412|non-reference|0.7467|SRR11000336_1|temp|rp|12119	0	+
chr3L	1348672	1348678	copia|non-reference|0.1073|SRR11000336_1|temp|sr|12120	0	+
chr3L	1410799	1410803	blood|non-reference|0.9802|SRR11000336_1|temp|sr|12121	0	+
chr3L	1459010	1459015	diver|non-reference|0.9907|SRR11000336_1|temp|sr|12122	0	-
chr3L	1576344	1576350	opus|non-reference|0.9545|SRR11000336_1|temp|rp|12127	0	-
chr3L	1584146	1584147	17.6|non-reference|0.2342|SRR11000336_1|temp|sr|12128	0	-
chr3L	1640835	1640840	diver|non-reference|0.1862|SRR11000336_1|temp|sr|12129	0	+
chr3L	1684946	1684951	3S18|non-reference|0.3233|SRR11000336_1|temp|sr|12130	0	-
chr3L	1730692	1730697	297|non-reference|1.0000|SRR11000336_1|temp|rp|12131	0	-
chr3L	1913245	1913249	1731|non-reference|0.3478|SRR11000336_1|temp|rp|12135	0	-
chr3L	1913659	1913671	jockey|non-reference|0.4695|SRR11000336_1|temp|rp|12136	0	+
chr3L	2113659	2113732	3S18|non-reference|0.3284|SRR11000336_1|temp|rp|12139	0	-
chr3L	2121087	2121097	roo|non-reference|0.8623|SRR11000336_1|temp|rp|12140	0	-
chr3L	2210165	2210171	3S18|non-reference|0.1983|SRR11000336_1|temp|sr|12141	0	-
chr3L	2245295	2245303	blood|non-reference|0.3359|SRR11000336_1|temp|rp|12142	0	-
chr3L	2268438	2268451	jockey|non-reference|0.9024|SRR11000336_1|temp|rp|12143	0	-
chr3L	2272522	2272526	blood|non-reference|0.1184|SRR11000336_1|temp|sr|12144	0	-
chr3L	2308314	2308336	mdg1|non-reference|0.1043|SRR11000336_1|temp|rp|12145	0	-
chr3L	2379856	2379861	diver|non-reference|0.2063|SRR11000336_1|temp|sr|12146	0	-
chr3L	2398916	2398923	Stalker2|non-reference|0.7475|SRR11000336_1|temp|rp|12147	0	+
chr3L	2418756	2418763	gypsy1|non-reference|0.1038|SRR11000336_1|temp|rp|12148	0	-
chr3L	2432381	2432386	copia|non-reference|0.3444|SRR11000336_1|temp|sr|12149	0	+
chr3L	2480742	2480748	blood|non-reference|0.7158|SRR11000336_1|temp|rp|12151	0	+
chr3L	2504730	2504736	297|non-reference|0.1197|SRR11000336_1|temp|sr|12152	0	-
chr3L	2507531	2507537	diver|non-reference|0.3630|SRR11000336_1|temp|sr|12153	0	+
chr3L	2511390	2511397	mdg1|non-reference|0.2727|SRR11000336_1|temp|rp|12154	0	-
chr3L	2555568	2555672	gypsy1|non-reference|0.1600|SRR11000336_1|temp|rp|12155	0	-
chr3L	2612907	2612924	jockey|non-reference|0.1638|SRR11000336_1|temp|rp|12157	0	+
chr3L	2629084	2629088	gypsy1|non-reference|0.1412|SRR11000336_1|temp|rp|12158	0	+
chr3L	2636073	2636079	diver|non-reference|0.1700|SRR11000336_1|temp|sr|12159	0	-
chr3L	2671355	2671380	mdg1|non-reference|0.1485|SRR11000336_1|temp|rp|12161	0	+
chr3L	2686444	2686448	opus|non-reference|0.9815|SRR11000336_1|temp|sr|12162	0	-
chr3L	2719311	2719317	3S18|non-reference|0.4286|SRR11000336_1|temp|sr|12163	0	-
chr3L	2724735	2724746	jockey|non-reference|0.1230|SRR11000336_1|temp|rp|12166	0	+
chr3L	2728415	2728430	Juan|non-reference|0.1240|SRR11000336_1|temp|rp|12167	0	+
chr3L	2819557	2819563	copia|non-reference|0.2658|SRR11000336_1|temp|sr|12180	0	+
chr3L	2830805	2830810	3S18|non-reference|1.0000|SRR11000336_1|temp|sr|12181	0	+
chr3L	2867951	2867954	297|non-reference|1.0000|SRR11000336_1|temp|rp|12183	0	-
chr3L	2873721	2873725	blood|non-reference|0.1386|SRR11000336_1|temp|sr|12187	0	+
chr3L	3022628	3022634	297|non-reference|0.1275|SRR11000336_1|temp|sr|12188	0	+
chr3L	3040264	3040272	297|non-reference|0.1148|SRR11000336_1|temp|rp|12191	0	+
chr3L	3076622	3076722	jockey|non-reference|0.2128|SRR11000336_1|temp|rp|12194	0	-
chr3L	3080525	3080546	gypsy1|non-reference|0.2025|SRR11000336_1|temp|rp|12195	0	-
chr3L	3082064	3082070	17.6|non-reference|1.0000|SRR11000336_1|temp|sr|12196	0	+
chr3L	3122929	3122943	gypsy1|non-reference|0.2083|SRR11000336_1|temp|rp|12197	0	-
chr3L	3166078	3166084	gypsy1|non-reference|0.1066|SRR11000336_1|temp|rp|12198	0	+
chr3L	3175764	3175831	blood|non-reference|0.1042|SRR11000336_1|temp|rp|12199	0	-
chr3L	3236973	3236978	diver|non-reference|0.1441|SRR11000336_1|temp|sr|12201	0	+
chr3L	3244591	3244596	diver|non-reference|0.2063|SRR11000336_1|temp|sr|12202	0	-
chr3L	3350308	3350314	17.6|non-reference|1.0000|SRR11000336_1|temp|sr|12203	0	-
chr3L	3389813	3389818	297|non-reference|0.1446|SRR11000336_1|temp|sr|12204	0	+
chr3L	3391522	3391749	mdg3|non-reference|0.7588|SRR11000336_1|temp|rp|12205	0	+
chr3L	3427039	3427044	copia|non-reference|0.1310|SRR11000336_1|temp|sr|12210	0	-
chr3L	3437222	3437236	copia|non-reference|0.1442|SRR11000336_1|temp|sr|12211	0	+
chr3L	3474600	3474615	jockey|non-reference|0.1304|SRR11000336_1|temp|rp|12212	0	-
chr3L	3474945	3474949	opus|non-reference|1.0000|SRR11000336_1|temp|sr|12213	0	-
chr3L	3482926	3482932	mdg1|non-reference|0.3088|SRR11000336_1|temp|rp|12214	0	+
chr3L	3487239	3487348	F_element|non-reference|1.0000|SRR11000336_1|temp|rp|12215	0	+
chr3L	3499883	3499892	3S18|non-reference|0.1333|SRR11000336_1|temp|rp|12216	0	-
chr3L	3568644	3568656	F_element|non-reference|0.1383|SRR11000336_1|temp|rp|12217	0	-
chr3L	3579883	3579889	copia|non-reference|0.2209|SRR11000336_1|temp|sr|12218	0	-
chr3L	3585329	3585341	jockey|non-reference|0.1863|SRR11000336_1|temp|rp|12219	0	+
chr3L	3630562	3630569	mdg3|non-reference|0.1765|SRR11000336_1|temp|rp|12220	0	-
chr3L	3737398	3737409	Rt1b|non-reference|0.9722|SRR11000336_1|temp|sr|12229	0	+
chr3L	3743064	3743070	3S18|non-reference|0.1951|SRR11000336_1|temp|sr|12233	0	-
chr3L	3759647	3759654	copia|non-reference|0.1209|SRR11000336_1|temp|sr|12234	0	-
chr3L	3776098	3776103	297|non-reference|0.1757|SRR11000336_1|temp|sr|12235	0	-
chr3L	3819847	3819859	mdg1|non-reference|0.3519|SRR11000336_1|temp|rp|12240	0	-
chr3L	3883746	3883792	diver|non-reference|0.1266|SRR11000336_1|temp|rp|12248	0	+
chr3L	4019471	4019544	3S18|non-reference|0.1977|SRR11000336_1|temp|rp|12259	0	-
chr3L	4062508	4062514	diver|non-reference|0.1961|SRR11000336_1|temp|sr|12260	0	-
chr3L	4100113	4100117	Stalker2|non-reference|1.0000|SRR11000336_1|temp|sr|12262	0	-
chr3L	4104172	4104180	17.6|non-reference|0.6889|SRR11000336_1|temp|rp|12263	0	-
chr3L	4119563	4119568	17.6|non-reference|1.0000|SRR11000336_1|temp|sr|12264	0	+
chr3L	4227796	4227801	diver|non-reference|0.1198|SRR11000336_1|temp|sr|12265	0	+
chr3L	4233605	4233611	17.6|non-reference|0.9856|SRR11000336_1|temp|sr|12266	0	-
chr3L	4351031	4351036	copia|non-reference|1.0000|SRR11000336_1|temp|sr|12269	0	+
chr3L	4356210	4356316	gypsy1|non-reference|0.1366|SRR11000336_1|temp|rp|12270	0	+
chr3L	4380561	4380572	jockey|non-reference|0.1607|SRR11000336_1|temp|rp|12273	0	-
chr3L	4387896	4387902	gypsy1|non-reference|0.1622|SRR11000336_1|temp|rp|12274	0	+
chr3L	4406689	4406696	copia|non-reference|0.2500|SRR11000336_1|temp|sr|12277	0	+
chr3L	4410968	4410976	Quasimodo|non-reference|0.9608|SRR11000336_1|temp|sr|12278	0	-
chr3L	4464733	4464738	17.6|non-reference|0.9775|SRR11000336_1|temp|sr|12279	0	+
chr3L	4529498	4529503	3S18|non-reference|0.1909|SRR11000336_1|temp|sr|12281	0	+
chr3L	4541929	4541935	diver|non-reference|0.2449|SRR11000336_1|temp|sr|12282	0	+
chr3L	4544748	4544764	gypsy1|non-reference|0.1059|SRR11000336_1|temp|rp|12283	0	-
chr3L	4545811	4545817	gypsy1|non-reference|0.1651|SRR11000336_1|temp|rp|12284	0	+
chr3L	4631691	4631702	jockey|non-reference|0.1477|SRR11000336_1|temp|rp|12287	0	-
chr3L	4685657	4685663	copia|non-reference|0.1308|SRR11000336_1|temp|sr|12289	0	+
chr3L	4698519	4698528	297|non-reference|0.9787|SRR11000336_1|temp|sr|12290	0	-
chr3L	5003550	5003643	Tabor|non-reference|0.7604|SRR11000336_1|temp|rp|12306	0	-
chr3L	5009638	5009644	17.6|non-reference|0.9923|SRR11000336_1|temp|sr|12307	0	-
chr3L	5026495	5026508	3S18|non-reference|0.2673|SRR11000336_1|temp|rp|12308	0	-
chr3L	5030044	5030051	blood|non-reference|0.3084|SRR11000336_1|temp|rp|12310	0	-
chr3L	5088642	5088709	Doc|non-reference|1.0000|SRR11000336_1|temp|rp|12311	0	+
chr3L	5156157	5156165	roo|non-reference|0.1441|SRR11000336_1|temp|rp|12317	0	-
chr3L	5175424	5175431	blood|non-reference|0.1127|SRR11000336_1|temp|rp|12318	0	+
chr3L	5183123	5183135	F_element|non-reference|0.2241|SRR11000336_1|temp|sr|12319	0	+
chr3L	5188494	5188498	Burdock|non-reference|1.0000|SRR11000336_1|temp|sr|12320	0	+
chr3L	5201525	5201527	297|non-reference|0.5536|SRR11000336_1|temp|sr|12321	0	-
chr3L	5340177	5340184	diver|non-reference|0.2203|SRR11000336_1|temp|sr|12326	0	+
chr3L	5414556	5414562	3S18|non-reference|0.1944|SRR11000336_1|temp|sr|12327	0	-
chr3L	5537720	5537735	jockey|non-reference|0.3077|SRR11000336_1|temp|rp|12328	0	+
chr3L	5553233	5553238	17.6|non-reference|0.2083|SRR11000336_1|temp|sr|12329	0	-
chr3L	5622495	5622561	17.6|non-reference|0.1667|SRR11000336_1|temp|rp|12331	0	-
chr3L	5789317	5789330	jockey|non-reference|0.2018|SRR11000336_1|temp|rp|12335	0	+
chr3L	5807780	5807789	gypsy1|non-reference|0.1121|SRR11000336_1|temp|rp|12336	0	-
chr3L	5841542	5841549	diver|non-reference|0.2602|SRR11000336_1|temp|sr|12338	0	+
chr3L	5892530	5892540	mdg3|non-reference|0.7705|SRR11000336_1|temp|rp|12346	0	-
chr3L	5938122	5938128	3S18|non-reference|0.2162|SRR11000336_1|temp|sr|12350	0	+
chr3L	5969699	5969705	3S18|non-reference|0.2787|SRR11000336_1|temp|sr|12352	0	+
chr3L	6116553	6116560	3S18|non-reference|0.1217|SRR11000336_1|temp|rp|12355	0	+
chr3L	6218762	6218772	jockey|non-reference|0.1667|SRR11000336_1|temp|rp|12369	0	+
chr3L	6309522	6309529	blood|non-reference|0.1053|SRR11000336_1|temp|rp|12372	0	+
chr3L	6327107	6327113	Idefix|non-reference|1.0000|SRR11000336_1|temp|sr|12375	0	+
chr3L	6327931	6327936	diver|non-reference|0.2872|SRR11000336_1|temp|sr|12376	0	-
chr3L	6365783	6365792	1731|non-reference|0.2192|SRR11000336_1|temp|rp|12378	0	-
chr3L	6506855	6506861	17.6|non-reference|1.0000|SRR11000336_1|temp|sr|12384	0	+
chr3L	6528462	6528468	roo|non-reference|0.2632|SRR11000336_1|temp|sr|12385	0	-
chr3L	6585477	6585490	jockey|non-reference|0.2097|SRR11000336_1|temp|rp|12387	0	+
chr3L	6628818	6628829	jockey|non-reference|0.2388|SRR11000336_1|temp|rp|12389	0	-
chr3L	6643669	6643686	jockey|non-reference|0.5849|SRR11000336_1|temp|rp|12390	0	-
chr3L	6683941	6683953	jockey|non-reference|0.1552|SRR11000336_1|temp|rp|12391	0	-
chr3L	6686325	6686427	jockey|non-reference|0.2537|SRR11000336_1|temp|rp|12392	0	-
chr3L	6862582	6862588	297|non-reference|0.3729|SRR11000336_1|temp|sr|12413	0	-
chr3L	6877511	6877517	297|non-reference|0.2821|SRR11000336_1|temp|sr|12418	0	+
chr3L	6962709	6962840	blood|non-reference|0.1472|SRR11000336_1|temp|rp|12422	0	-
chr3L	6975326	6975331	copia|non-reference|0.4762|SRR11000336_1|temp|sr|12423	0	-
chr3L	7011405	7011411	3S18|non-reference|0.3676|SRR11000336_1|temp|sr|12425	0	-
chr3L	7012350	7012367	BS|non-reference|0.9211|SRR11000336_1|temp|rp|12426	0	-
chr3L	7063496	7063502	3S18|non-reference|0.2381|SRR11000336_1|temp|sr|12427	0	-
chr3L	7075432	7075437	F_element|non-reference|1.0000|SRR11000336_1|temp|rp|12428	0	+
chr3L	7076175	7076181	17.6|non-reference|1.0000|SRR11000336_1|temp|sr|12429	0	+
chr3L	7078029	7078032	Stalker2|non-reference|0.6923|SRR11000336_1|temp|rp|12430	0	-
chr3L	7087054	7087061	3S18|non-reference|0.3818|SRR11000336_1|temp|sr|12431	0	+
chr3L	7101974	7101979	copia|non-reference|0.2500|SRR11000336_1|temp|sr|12432	0	-
chr3L	7178464	7178470	3S18|non-reference|0.3500|SRR11000336_1|temp|sr|12437	0	-
chr3L	7217658	7217669	Doc|non-reference|0.9759|SRR11000336_1|temp|rp|12438	0	-
chr3L	7245186	7245193	blood|non-reference|0.1446|SRR11000336_1|temp|rp|12441	0	+
chr3L	7316119	7316144	jockey|non-reference|0.2857|SRR11000336_1|temp|rp|12444	0	-
chr3L	7377022	7377027	copia|non-reference|0.7000|SRR11000336_1|temp|sr|12447	0	+
chr3L	7424636	7424646	blood|non-reference|0.2041|SRR11000336_1|temp|rp|12448	0	+
chr3L	7425801	7425815	jockey|non-reference|0.1154|SRR11000336_1|temp|rp|12449	0	-
chr3L	7436386	7436390	jockey|non-reference|0.1556|SRR11000336_1|temp|rp|12450	0	+
chr3L	7437539	7437546	roo|non-reference|1.0000|SRR11000336_1|temp|rp|12451	0	+
chr3L	7507507	7507513	3S18|non-reference|0.3377|SRR11000336_1|temp|sr|12457	0	+
chr3L	7578249	7578257	297|non-reference|0.1639|SRR11000336_1|temp|rp|12459	0	-
chr3L	7634028	7634035	blood|non-reference|0.2241|SRR11000336_1|temp|rp|12462	0	+
chr3L	7641896	7641998	1731|non-reference|0.1429|SRR11000336_1|temp|rp|12463	0	-
chr3L	7741385	7741388	1731|non-reference|0.5000|SRR11000336_1|temp|rp|12465	0	+
chr3L	7756914	7756927	jockey|non-reference|0.1944|SRR11000336_1|temp|rp|12466	0	+
chr3L	7776238	7776243	3S18|non-reference|0.3878|SRR11000336_1|temp|sr|12473	0	+
chr3L	7807482	7807489	copia|non-reference|0.3571|SRR11000336_1|temp|sr|12474	0	-
chr3L	7808869	7808912	copia|non-reference|0.1791|SRR11000336_1|temp|rp|12475	0	-
chr3L	7857398	7857405	copia|non-reference|0.3000|SRR11000336_1|temp|sr|12481	0	+
chr3L	7864960	7864982	gypsy1|non-reference|0.2155|SRR11000336_1|temp|rp|12482	0	-
chr3L	7885393	7885397	Stalker2|non-reference|1.0000|SRR11000336_1|temp|sr|12483	0	+
chr3L	7912287	7912342	X_element|non-reference|1.0000|SRR11000336_1|temp|rp|12485	0	+
chr3L	7954960	7954966	297|non-reference|1.0000|SRR11000336_1|temp|sr|12486	0	-
chr3L	7985280	7985287	297|non-reference|1.0000|SRR11000336_1|temp|rp|12487	0	-
chr3L	7991579	7991585	3S18|non-reference|0.4127|SRR11000336_1|temp|sr|12493	0	+
chr3L	7995275	7995293	17.6|non-reference|0.1509|SRR11000336_1|temp|rp|12494	0	+
chr3L	7997884	7997889	roo|non-reference|1.0000|SRR11000336_1|temp|sr|12495	0	+
chr3L	8005444	8005450	copia|non-reference|0.3929|SRR11000336_1|temp|sr|12496	0	+
chr3L	8016851	8017100	297|non-reference|0.2571|SRR11000336_1|temp|rp|12497	0	+
chr3L	8057229	8057254	1731|non-reference|0.1324|SRR11000336_1|temp|rp|12516	0	-
chr3L	8074825	8074831	copia|non-reference|0.1250|SRR11000336_1|temp|sr|12517	0	+
chr3L	8077729	8077734	297|non-reference|0.1053|SRR11000336_1|temp|sr|12518	0	-
chr3L	8081848	8081853	297|non-reference|0.1154|SRR11000336_1|temp|sr|12519	0	-
chr3L	8092009	8092014	copia|non-reference|0.1560|SRR11000336_1|temp|sr|12520	0	-
chr3L	8097046	8097051	297|non-reference|0.3222|SRR11000336_1|temp|sr|12521	0	-
chr3L	8242001	8242012	1731|non-reference|0.5333|SRR11000336_1|temp|rp|12523	0	+
chr3L	8251608	8251620	jockey|non-reference|0.1071|SRR11000336_1|temp|rp|12525	0	-
chr3L	8253813	8253827	jockey|non-reference|0.2623|SRR11000336_1|temp|rp|12526	0	-
chr3L	8267913	8267927	jockey|non-reference|0.5818|SRR11000336_1|temp|rp|12527	0	+
chr3L	8392628	8392636	17.6|non-reference|0.2667|SRR11000336_1|temp|rp|12531	0	-
chr3L	8395273	8395283	pogo|non-reference|0.8056|SRR11000336_1|temp|rp|12532	0	+
chr3L	8549265	8549276	blood|non-reference|0.1594|SRR11000336_1|temp|rp|12536	0	-
chr3L	8551872	8551875	mdg1|non-reference|0.3889|SRR11000336_1|temp|rp|12537	0	+
chr3L	8608054	8608063	jockey|non-reference|0.2500|SRR11000336_1|temp|rp|12538	0	-
chr3L	8682995	8682998	gypsy1|non-reference|0.1493|SRR11000336_1|temp|rp|12541	0	+
chr3L	8694176	8694182	gypsy1|non-reference|0.2470|SRR11000336_1|temp|rp|12542	0	-
chr3L	8697274	8697314	copia|non-reference|0.1351|SRR11000336_1|temp|rp|12543	0	-
chr3L	8704625	8704630	297|non-reference|0.1048|SRR11000336_1|temp|sr|12544	0	+
chr3L	8809855	8810353	mdg3|non-reference|0.9865|SRR11000336_1|temp|rp|12545	0	-
chr3L	8813086	8813091	297|non-reference|0.1216|SRR11000336_1|temp|sr|12546	0	+
chr3L	8847175	8847181	17.6|non-reference|1.0000|SRR11000336_1|temp|sr|12547	0	+
chr3L	8874729	8874735	17.6|non-reference|0.4219|SRR11000336_1|temp|sr|12549	0	+
chr3L	8925537	8925542	17.6|non-reference|1.0000|SRR11000336_1|temp|sr|12551	0	+
chr3L	8946334	8946338	Tirant|non-reference|0.9762|SRR11000336_1|temp|sr|12553	0	-
chr3L	8950214	8950290	blood|non-reference|0.1579|SRR11000336_1|temp|rp|12554	0	-
chr3L	9058782	9058790	3S18|non-reference|0.3175|SRR11000336_1|temp|rp|12555	0	-
chr3L	9061895	9061903	copia|non-reference|0.2576|SRR11000336_1|temp|rp|12556	0	+
chr3L	9097417	9097478	17.6|non-reference|0.3778|SRR11000336_1|temp|rp|12557	0	+
chr3L	9101199	9101207	diver|non-reference|0.4483|SRR11000336_1|temp|sr|12558	0	+
chr3L	9103764	9103773	1731|non-reference|0.1905|SRR11000336_1|temp|sr|12559	0	-
chr3L	9110107	9110113	297|non-reference|0.9615|SRR11000336_1|temp|sr|12560	0	+
chr3L	9177474	9177477	1731|non-reference|0.1364|SRR11000336_1|temp|rp|12561	0	+
chr3L	9195980	9195986	gypsy1|non-reference|0.3125|SRR11000336_1|temp|rp|12562	0	+
chr3L	9287546	9287679	1731|non-reference|0.1455|SRR11000336_1|temp|rp|12563	0	-
chr3L	9457279	9457284	copia|non-reference|0.2593|SRR11000336_1|temp|sr|12574	0	+
chr3L	9505598	9505604	diver|non-reference|0.3617|SRR11000336_1|temp|sr|12578	0	+
chr3L	9607810	9607815	3S18|non-reference|0.3333|SRR11000336_1|temp|sr|12582	0	-
chr3L	9627689	9627698	mdg3|non-reference|0.8780|SRR11000336_1|temp|rp|12583	0	+
chr3L	9662201	9662212	1731|non-reference|0.3077|SRR11000336_1|temp|rp|12584	0	+
chr3L	9673353	9673369	Juan|non-reference|0.1429|SRR11000336_1|temp|rp|12587	0	+
chr3L	9717604	9717617	gypsy1|non-reference|0.2951|SRR11000336_1|temp|rp|12595	0	+
chr3L	9791060	9791103	1731|non-reference|0.1636|SRR11000336_1|temp|rp|12596	0	+
chr3L	9812227	9812237	jockey|non-reference|0.2500|SRR11000336_1|temp|rp|12597	0	+
chr3L	9846097	9846102	copia|non-reference|0.2645|SRR11000336_1|temp|sr|12607	0	-
chr3L	9849506	9849516	blood|non-reference|0.2558|SRR11000336_1|temp|rp|12608	0	-
chr3L	9877264	9877272	1731|non-reference|0.1346|SRR11000336_1|temp|rp|12609	0	-
chr3L	9921612	9921653	mdg1|non-reference|0.1500|SRR11000336_1|temp|rp|12613	0	+
chr3L	9925662	9925667	roo|non-reference|1.0000|SRR11000336_1|temp|sr|12614	0	-
chr3L	10038672	10038687	jockey|non-reference|0.9091|SRR11000336_1|temp|rp|12615	0	+
chr3L	10047243	10047247	Transpac|non-reference|1.0000|SRR11000336_1|temp|sr|12616	0	-
chr3L	10372990	10373001	gypsy1|non-reference|0.2200|SRR11000336_1|temp|rp|12621	0	-
chr3L	10388916	10388922	17.6|non-reference|1.0000|SRR11000336_1|temp|sr|12622	0	-
chr3L	10470374	10470382	1731|non-reference|0.1194|SRR11000336_1|temp|rp|12624	0	-
chr3L	10495510	10495517	1731|non-reference|0.1522|SRR11000336_1|temp|rp|12625	0	+
chr3L	10523840	10523845	17.6|non-reference|0.7576|SRR11000336_1|temp|rp|12626	0	-
chr3L	10552732	10552746	F_element|non-reference|0.1707|SRR11000336_1|temp|rp|12627	0	+
chr3L	10570538	10570546	17.6|non-reference|0.2653|SRR11000336_1|temp|rp|12629	0	-
chr3L	10591735	10591745	17.6|non-reference|0.2973|SRR11000336_1|temp|rp|12631	0	+
chr3L	10595918	10595931	jockey|non-reference|0.1765|SRR11000336_1|temp|rp|12632	0	-
chr3L	10605360	10605365	3S18|non-reference|0.4318|SRR11000336_1|temp|sr|12633	0	+
chr3L	10647762	10647777	jockey|non-reference|0.3889|SRR11000336_1|temp|rp|12634	0	+
chr3L	10648236	10648243	297|non-reference|0.2424|SRR11000336_1|temp|sr|12635	0	+
chr3L	10656488	10656526	297|non-reference|0.1333|SRR11000336_1|temp|rp|12636	0	-
chr3L	10665450	10665457	17.6|non-reference|0.1884|SRR11000336_1|temp|rp|12637	0	+
chr3L	10677221	10677234	copia|non-reference|0.2203|SRR11000336_1|temp|rp|12638	0	-
chr3L	10677990	10678013	3S18|non-reference|0.1406|SRR11000336_1|temp|rp|12639	0	+
chr3L	10681222	10681597	gypsy1|non-reference|0.1392|SRR11000336_1|temp|rp|12640	0	+
chr3L	10702865	10702880	Juan|non-reference|0.2540|SRR11000336_1|temp|rp|12641	0	-
chr3L	10712725	10712764	gypsy1|non-reference|0.2653|SRR11000336_1|temp|rp|12642	0	-
chr3L	10730441	10730446	17.6|non-reference|1.0000|SRR11000336_1|temp|sr|12643	0	-
chr3L	10772662	10772698	copia|non-reference|0.2500|SRR11000336_1|temp|rp|12644	0	+
chr3L	10776032	10776039	297|non-reference|0.3095|SRR11000336_1|temp|sr|12645	0	+
chr3L	10784166	10784183	mdg3|non-reference|0.1400|SRR11000336_1|temp|rp|12647	0	+
chr3L	10791492	10791497	blood|non-reference|0.2909|SRR11000336_1|temp|sr|12648	0	+
chr3L	10860651	10860696	17.6|non-reference|0.6842|SRR11000336_1|temp|rp|12654	0	+
chr3L	10863327	10863345	jockey|non-reference|0.2245|SRR11000336_1|temp|rp|12655	0	+
chr3L	10868511	10868519	copia|non-reference|1.0000|SRR11000336_1|temp|sr|12656	0	-
chr3L	10889736	10889743	3S18|non-reference|0.3333|SRR11000336_1|temp|rp|12660	0	-
chr3L	10914440	10914463	blood|non-reference|0.1489|SRR11000336_1|temp|rp|12661	0	-
chr3L	10915087	10915095	17.6|non-reference|0.3220|SRR11000336_1|temp|sr|12662	0	+
chr3L	10917410	10917416	blood|non-reference|0.2308|SRR11000336_1|temp|rp|12663	0	+
chr3L	10945570	10945637	jockey|non-reference|0.2500|SRR11000336_1|temp|rp|12667	0	+
chr3L	11025474	11025475	Stalker2|non-reference|1.0000|SRR11000336_1|temp|sr|12675	0	-
chr3L	11042392	11042399	1731|non-reference|0.1667|SRR11000336_1|temp|rp|12676	0	-
chr3L	11085754	11085776	gypsy1|non-reference|0.2683|SRR11000336_1|temp|rp|12677	0	-
chr3L	11128126	11128131	3S18|non-reference|0.3889|SRR11000336_1|temp|sr|12681	0	-
chr3L	11136698	11136707	blood|non-reference|0.1695|SRR11000336_1|temp|rp|12682	0	-
chr3L	11184778	11184784	copia|non-reference|0.2188|SRR11000336_1|temp|sr|12684	0	+
chr3L	11185892	11185900	mdg3|non-reference|0.7333|SRR11000336_1|temp|rp|12685	0	+
chr3L	11204379	11204385	17.6|non-reference|1.0000|SRR11000336_1|temp|sr|12686	0	-
chr3L	11219279	11219433	1731|non-reference|0.1429|SRR11000336_1|temp|rp|12687	0	-
chr3L	11247236	11247241	copia|non-reference|0.3103|SRR11000336_1|temp|sr|12688	0	-
chr3L	11279634	11279641	297|non-reference|0.2353|SRR11000336_1|temp|sr|12690	0	+
chr3L	11284150	11284156	17.6|non-reference|0.9861|SRR11000336_1|temp|sr|12691	0	-
chr3L	11284239	11284248	gypsy1|non-reference|0.3276|SRR11000336_1|temp|rp|12692	0	-
chr3L	11290083	11290092	gypsy1|non-reference|0.2150|SRR11000336_1|temp|rp|12696	0	-
chr3L	11335169	11335173	blood|non-reference|0.2267|SRR11000336_1|temp|sr|12699	0	+
chr3L	11339030	11339059	blood|non-reference|0.4048|SRR11000336_1|temp|rp|12700	0	+
chr3L	11349322	11349328	copia|non-reference|0.2222|SRR11000336_1|temp|sr|12701	0	-
chr3L	11351634	11351641	copia|non-reference|0.3000|SRR11000336_1|temp|rp|12702	0	-
chr3L	11351979	11351986	3S18|non-reference|0.1944|SRR11000336_1|temp|rp|12703	0	+
chr3L	11352002	11352186	1731|non-reference|0.1714|SRR11000336_1|temp|rp|12704	0	-
chr3L	11354232	11354237	copia|non-reference|0.2609|SRR11000336_1|temp|sr|12705	0	+
chr3L	11356653	11356664	3S18|non-reference|0.4265|SRR11000336_1|temp|sr|12706	0	+
chr3L	11367677	11367683	17.6|non-reference|1.0000|SRR11000336_1|temp|sr|12707	0	+
chr3L	11373264	11373296	blood|non-reference|0.1111|SRR11000336_1|temp|rp|12708	0	-
chr3L	11377684	11377807	blood|non-reference|0.1346|SRR11000336_1|temp|rp|12709	0	-
chr3L	11392349	11392357	1731|non-reference|0.5000|SRR11000336_1|temp|rp|12710	0	+
chr3L	11415517	11415560	diver|non-reference|1.0000|SRR11000336_1|temp|rp|12712	0	+
chr3L	11422576	11422585	1731|non-reference|0.7391|SRR11000336_1|temp|rp|12713	0	-
chr3L	11436246	11436253	3S18|non-reference|0.4444|SRR11000336_1|temp|sr|12714	0	-
chr3L	11447077	11447083	3S18|non-reference|0.4528|SRR11000336_1|temp|sr|12715	0	+
chr3L	11497407	11497414	297|non-reference|0.1818|SRR11000336_1|temp|sr|12716	0	+
chr3L	11526683	11526690	gypsy1|non-reference|0.2235|SRR11000336_1|temp|rp|12719	0	-
chr3L	11527157	11527174	gypsy1|non-reference|0.2097|SRR11000336_1|temp|rp|12720	0	+
chr3L	11543344	11543360	gypsy1|non-reference|0.1754|SRR11000336_1|temp|rp|12721	0	+
chr3L	11544822	11544841	gypsy1|non-reference|0.2034|SRR11000336_1|temp|rp|12722	0	+
chr3L	11549911	11550159	mdg3|non-reference|1.0000|SRR11000336_1|temp|rp|12724	0	-
chr3L	11651918	11651929	mdg3|non-reference|0.8810|SRR11000336_1|temp|rp|12730	0	+
chr3L	11756943	11756986	297|non-reference|0.5455|SRR11000336_1|temp|rp|12732	0	-
chr3L	11918417	11918433	jockey|non-reference|0.2632|SRR11000336_1|temp|rp|12741	0	-
chr3L	11985959	11985963	Tabor|non-reference|1.0000|SRR11000336_1|temp|sr|12742	0	-
chr3L	12008145	12008159	jockey|non-reference|0.3051|SRR11000336_1|temp|rp|12743	0	-
chr3L	12070453	12070457	blood|non-reference|0.3288|SRR11000336_1|temp|sr|12745	0	+
chr3L	12079277	12079283	mdg1|non-reference|0.1538|SRR11000336_1|temp|rp|12746	0	-
chr3L	12089051	12089056	3S18|non-reference|0.3279|SRR11000336_1|temp|sr|12747	0	+
chr3L	12209503	12209518	17.6|non-reference|0.1833|SRR11000336_1|temp|rp|12753	0	+
chr3L	12226925	12226939	jockey|non-reference|0.3061|SRR11000336_1|temp|rp|12754	0	-
chr3L	12230802	12230816	jockey|non-reference|0.1692|SRR11000336_1|temp|rp|12755	0	+
chr3L	12250379	12250384	3S18|non-reference|0.2727|SRR11000336_1|temp|sr|12757	0	+
chr3L	12274984	12274990	297|non-reference|1.0000|SRR11000336_1|temp|sr|12758	0	+
chr3L	12313043	12313059	Juan|non-reference|0.2500|SRR11000336_1|temp|rp|12761	0	-
chr3L	12339785	12339790	blood|non-reference|0.4769|SRR11000336_1|temp|sr|12763	0	+
chr3L	12457791	12457796	17.6|non-reference|0.2346|SRR11000336_1|temp|sr|12767	0	-
chr3L	12545536	12545559	copia|non-reference|0.2667|SRR11000336_1|temp|rp|12769	0	+
chr3L	12600139	12600148	1731|non-reference|0.1279|SRR11000336_1|temp|rp|12771	0	-
chr3L	12635352	12635366	jockey|non-reference|0.4189|SRR11000336_1|temp|rp|12772	0	+
chr3L	12668152	12668162	roo|non-reference|0.9434|SRR11000336_1|temp|sr|12775	0	+
chr3L	12673849	12673855	Stalker2|non-reference|0.7955|SRR11000336_1|temp|rp|12776	0	+
chr3L	12693567	12693581	jockey|non-reference|0.1607|SRR11000336_1|temp|rp|12782	0	-
chr3L	12806943	12806949	17.6|non-reference|0.4286|SRR11000336_1|temp|sr|12784	0	+
chr3L	12833218	12833225	blood|non-reference|0.2857|SRR11000336_1|temp|rp|12785	0	-
chr3L	12838597	12838621	17.6|non-reference|0.4000|SRR11000336_1|temp|rp|12786	0	+
chr3L	12863734	12863741	Transpac|non-reference|1.0000|SRR11000336_1|temp|sr|12787	0	+
chr3L	12913568	12913573	micropia|non-reference|1.0000|SRR11000336_1|temp|sr|12788	0	-
chr3L	12940702	12940706	17.6|non-reference|1.0000|SRR11000336_1|temp|sr|12790	0	-
chr3L	12998223	12998227	297|non-reference|0.9737|SRR11000336_1|temp|sr|12792	0	+
chr3L	13010698	13010704	Stalker2|non-reference|0.2029|SRR11000336_1|temp|rp|12794	0	+
chr3L	13102277	13102284	412|non-reference|1.0000|SRR11000336_1|temp|rp|12796	0	+
chr3L	13235964	13235971	1731|non-reference|0.1081|SRR11000336_1|temp|rp|12797	0	+
chr3L	13334861	13334869	roo|non-reference|0.9750|SRR11000336_1|temp|sr|12799	0	-
chr3L	13407862	13407868	3S18|non-reference|1.0000|SRR11000336_1|temp|sr|12801	0	-
chr3L	13411041	13411088	Juan|non-reference|0.6667|SRR11000336_1|temp|rp|12802	0	-
chr3L	13564431	13564446	jockey|non-reference|0.2115|SRR11000336_1|temp|rp|12812	0	-
chr3L	13836459	13836466	1731|non-reference|0.6316|SRR11000336_1|temp|rp|12818	0	-
chr3L	13864703	13864713	297|non-reference|0.3913|SRR11000336_1|temp|sr|12819	0	+
chr3L	13868253	13868259	297|non-reference|1.0000|SRR11000336_1|temp|sr|12820	0	+
chr3L	13876984	13877051	gypsy1|non-reference|0.2105|SRR11000336_1|temp|rp|12821	0	+
chr3L	13878963	13878971	1731|non-reference|0.5556|SRR11000336_1|temp|rp|12823	0	-
chr3L	13895422	13895436	jockey|non-reference|0.3409|SRR11000336_1|temp|rp|12824	0	+
chr3L	13912920	13912928	copia|non-reference|0.4242|SRR11000336_1|temp|rp|12827	0	-
chr3L	13916253	13916258	copia|non-reference|0.5263|SRR11000336_1|temp|sr|12828	0	-
chr3L	13917040	13917047	gypsy1|non-reference|0.4545|SRR11000336_1|temp|rp|12829	0	+
chr3L	13921057	13921122	jockey|non-reference|0.1429|SRR11000336_1|temp|rp|12830	0	-
chr3L	14006912	14006915	blood|non-reference|0.1014|SRR11000336_1|temp|rp|12832	0	-
chr3L	14034625	14034631	diver|non-reference|0.3333|SRR11000336_1|temp|sr|12849	0	-
chr3L	14050024	14050027	pogo|non-reference|1.0000|SRR11000336_1|temp|rp|12850	0	+
chr3L	14052972	14052977	blood|non-reference|0.3088|SRR11000336_1|temp|sr|12851	0	+
chr3L	14059962	14059974	gypsy1|non-reference|0.1690|SRR11000336_1|temp|rp|12852	0	-
chr3L	14067917	14067923	297|non-reference|0.1887|SRR11000336_1|temp|sr|12853	0	+
chr3L	14087599	14087612	jockey|non-reference|0.1228|SRR11000336_1|temp|rp|12854	0	-
chr3L	14117537	14117545	roo|non-reference|0.8919|SRR11000336_1|temp|rp|12855	0	-
chr3L	14223614	14223620	gypsy1|non-reference|0.2200|SRR11000336_1|temp|rp|12857	0	+
chr3L	14225651	14225656	1731|non-reference|0.1273|SRR11000336_1|temp|rp|12858	0	+
chr3L	14228692	14228709	gypsy1|non-reference|0.2353|SRR11000336_1|temp|rp|12859	0	+
chr3L	14241503	14241507	blood|non-reference|0.3111|SRR11000336_1|temp|sr|12860	0	-
chr3L	14249507	14249514	roo|non-reference|0.8750|SRR11000336_1|temp|rp|12862	0	+
chr3L	14513419	14513424	Juan|non-reference|0.1930|SRR11000336_1|temp|rp|12868	0	-
chr3L	14548030	14548036	Tirant|non-reference|0.5750|SRR11000336_1|temp|rp|12869	0	+
chr3L	14548857	14548862	copia|non-reference|0.2857|SRR11000336_1|temp|sr|12870	0	+
chr3L	14549765	14549769	1731|non-reference|0.5312|SRR11000336_1|temp|rp|12871	0	-
chr3L	14555669	14555685	1731|non-reference|0.1556|SRR11000336_1|temp|rp|12872	0	-
chr3L	14589733	14589738	3S18|non-reference|0.7377|SRR11000336_1|temp|sr|12874	0	+
chr3L	14603051	14603058	jockey|non-reference|0.3030|SRR11000336_1|temp|rp|12876	0	-
chr3L	14610093	14610149	blood|non-reference|0.1795|SRR11000336_1|temp|rp|12877	0	-
chr3L	14691089	14691096	3S18|non-reference|0.5167|SRR11000336_1|temp|sr|12879	0	-
chr3L	14700632	14700641	1731|non-reference|0.2667|SRR11000336_1|temp|rp|12880	0	-
chr3L	14734871	14734873	1731|non-reference|0.1224|SRR11000336_1|temp|rp|12881	0	+
chr3L	14736816	14736823	3S18|non-reference|0.3091|SRR11000336_1|temp|sr|12882	0	-
chr3L	14780145	14780151	297|non-reference|1.0000|SRR11000336_1|temp|sr|12889	0	-
chr3L	14818855	14818903	gypsy1|non-reference|0.1489|SRR11000336_1|temp|rp|12891	0	-
chr3L	14888280	14888292	jockey|non-reference|0.1818|SRR11000336_1|temp|rp|12895	0	+
chr3L	14895959	14895969	mdg3|non-reference|0.1569|SRR11000336_1|temp|rp|12896	0	+
chr3L	14987825	14987831	gypsy1|non-reference|0.2083|SRR11000336_1|temp|rp|12903	0	+
chr3L	14995210	14995216	17.6|non-reference|0.9841|SRR11000336_1|temp|sr|12904	0	-
chr3L	15011612	15011621	gypsy1|non-reference|0.2137|SRR11000336_1|temp|rp|12905	0	-
chr3L	15106937	15106944	mdg1|non-reference|0.5686|SRR11000336_1|temp|rp|12909	0	-
chr3L	15107573	15107577	297|non-reference|0.1395|SRR11000336_1|temp|sr|12910	0	+
chr3L	15149258	15149264	17.6|non-reference|0.3269|SRR11000336_1|temp|sr|12913	0	+
chr3L	15176647	15176654	1731|non-reference|0.2157|SRR11000336_1|temp|rp|12916	0	+
chr3L	15182398	15182417	1731|non-reference|0.1429|SRR11000336_1|temp|rp|12917	0	+
chr3L	15234010	15234015	copia|non-reference|0.9882|SRR11000336_1|temp|sr|12921	0	+
chr3L	15276365	15276372	blood|non-reference|0.1837|SRR11000336_1|temp|rp|12923	0	-
chr3L	15304374	15304380	copia|non-reference|0.3636|SRR11000336_1|temp|sr|12927	0	+
chr3L	15325724	15325756	1731|non-reference|0.1333|SRR11000336_1|temp|rp|12928	0	-
chr3L	15362964	15363007	jockey|non-reference|0.3125|SRR11000336_1|temp|rp|12929	0	+
chr3L	15385358	15385366	1731|non-reference|0.1702|SRR11000336_1|temp|rp|12930	0	+
chr3L	15391053	15391065	1731|non-reference|0.1724|SRR11000336_1|temp|rp|12931	0	-
chr3L	15433755	15433765	1731|non-reference|0.1500|SRR11000336_1|temp|rp|12932	0	+
chr3L	15449395	15449407	jockey|non-reference|0.3415|SRR11000336_1|temp|rp|12933	0	-
chr3L	15479784	15479790	gypsy1|non-reference|0.1400|SRR11000336_1|temp|rp|12934	0	+
chr3L	15512026	15512060	1731|non-reference|0.1096|SRR11000336_1|temp|rp|12937	0	-
chr3L	15594127	15594132	copia|non-reference|0.2581|SRR11000336_1|temp|sr|12945	0	-
chr3L	15594677	15594684	copia|non-reference|0.3889|SRR11000336_1|temp|sr|12946	0	+
chr3L	15672214	15672220	Stalker2|non-reference|0.6250|SRR11000336_1|temp|rp|12949	0	-
chr3L	15688917	15688924	diver|non-reference|0.9873|SRR11000336_1|temp|sr|12950	0	+
chr3L	15709976	15709984	diver|non-reference|0.2857|SRR11000336_1|temp|sr|12952	0	-
chr3L	15714734	15714740	17.6|non-reference|0.3953|SRR11000336_1|temp|sr|12953	0	+
chr3L	15723896	15723912	jockey|non-reference|0.1467|SRR11000336_1|temp|rp|12954	0	-
chr3L	15726361	15726363	297|non-reference|0.2857|SRR11000336_1|temp|sr|12955	0	-
chr3L	15764812	15764825	X_element|non-reference|0.9444|SRR11000336_1|temp|rp|12958	0	-
chr3L	15808915	15808931	jockey|non-reference|0.9167|SRR11000336_1|temp|rp|12959	0	-
chr3L	15872283	15872339	jockey|non-reference|0.1200|SRR11000336_1|temp|rp|12961	0	-
chr3L	15900382	15900438	1731|non-reference|0.2083|SRR11000336_1|temp|rp|12962	0	+
chr3L	15919598	15919613	jockey|non-reference|0.2361|SRR11000336_1|temp|rp|12963	0	+
chr3L	16045382	16045388	gypsy1|non-reference|0.1551|SRR11000336_1|temp|rp|12965	0	+
chr3L	16157310	16157317	gypsy1|non-reference|0.2400|SRR11000336_1|temp|rp|12972	0	-
chr3L	16181999	16182179	copia|non-reference|0.2167|SRR11000336_1|temp|rp|12976	0	-
chr3L	16193857	16193895	297|non-reference|0.1489|SRR11000336_1|temp|rp|12977	0	+
chr3L	16210539	16210555	Juan|non-reference|0.5606|SRR11000336_1|temp|rp|12979	0	+
chr3L	16222834	16222845	jockey|non-reference|0.1600|SRR11000336_1|temp|rp|12980	0	+
chr3L	16263374	16263379	3S18|non-reference|0.4578|SRR11000336_1|temp|sr|12982	0	-
chr3L	16271898	16271911	jockey|non-reference|0.3137|SRR11000336_1|temp|rp|12983	0	-
chr3L	16324763	16324770	1731|non-reference|0.1690|SRR11000336_1|temp|rp|12987	0	-
chr3L	16347595	16347600	copia|non-reference|0.3563|SRR11000336_1|temp|sr|12988	0	+
chr3L	16442110	16442117	297|non-reference|0.1351|SRR11000336_1|temp|rp|12989	0	+
chr3L	16476463	16476471	17.6|non-reference|0.2059|SRR11000336_1|temp|rp|12991	0	+
chr3L	16478649	16478654	copia|non-reference|0.1852|SRR11000336_1|temp|sr|12992	0	+
chr3L	16530968	16530972	17.6|non-reference|0.2639|SRR11000336_1|temp|sr|12993	0	-
chr3L	16636474	16636483	copia|non-reference|0.1724|SRR11000336_1|temp|rp|12996	0	+
chr3L	16662536	16662551	jockey|non-reference|0.1468|SRR11000336_1|temp|rp|12997	0	-
chr3L	16706527	16706533	copia|non-reference|0.2193|SRR11000336_1|temp|sr|13004	0	-
chr3L	16708080	16708086	copia|non-reference|0.1750|SRR11000336_1|temp|sr|13005	0	+
chr3L	16724657	16724666	297|non-reference|0.3016|SRR11000336_1|temp|rp|13006	0	-
chr3L	16750187	16750199	roo|non-reference|0.7308|SRR11000336_1|temp|rp|13008	0	+
chr3L	16763716	16763720	412|non-reference|0.9783|SRR11000336_1|temp|sr|13009	0	-
chr3L	16798280	16798286	copia|non-reference|0.3523|SRR11000336_1|temp|sr|13010	0	+
chr3L	16803420	16803486	gypsy1|non-reference|0.1399|SRR11000336_1|temp|rp|13011	0	+
chr3L	16804518	16804523	copia|non-reference|0.2558|SRR11000336_1|temp|sr|13012	0	+
chr3L	16827745	16827756	297|non-reference|0.6750|SRR11000336_1|temp|rp|13013	0	+
chr3L	16829751	16829760	roo|non-reference|1.0000|SRR11000336_1|temp|sr|13014	0	-
chr3L	16879157	16879163	17.6|non-reference|0.1772|SRR11000336_1|temp|sr|13020	0	-
chr3L	16881128	16881134	gypsy1|non-reference|0.2346|SRR11000336_1|temp|rp|13021	0	+
chr3L	16886429	16886434	17.6|non-reference|1.0000|SRR11000336_1|temp|sr|13022	0	-
chr3L	16919421	16919428	blood|non-reference|0.1600|SRR11000336_1|temp|rp|13023	0	-
chr3L	16984719	16984751	gypsy1|non-reference|0.1647|SRR11000336_1|temp|rp|13028	0	-
chr3L	17002094	17002465	17.6|non-reference|0.5625|SRR11000336_1|temp|rp|13030	0	-
chr3L	17008185	17008191	copia|non-reference|0.2597|SRR11000336_1|temp|sr|13031	0	+
chr3L	17046673	17046679	diver|non-reference|0.2800|SRR11000336_1|temp|sr|13033	0	+
chr3L	17070201	17070207	mdg3|non-reference|0.9828|SRR11000336_1|temp|sr|13036	0	+
chr3L	17152340	17152549	1731|non-reference|0.1099|SRR11000336_1|temp|rp|13039	0	-
chr3L	17171321	17171329	diver|non-reference|0.3143|SRR11000336_1|temp|sr|13040	0	+
chr3L	17217287	17217299	roo|non-reference|0.9636|SRR11000336_1|temp|sr|13041	0	-
chr3L	17479213	17479233	blood|non-reference|0.2209|SRR11000336_1|temp|rp|13054	0	+
chr3L	17489661	17489704	blood|non-reference|0.1333|SRR11000336_1|temp|rp|13055	0	+
chr3L	17490586	17490593	Juan|non-reference|0.1875|SRR11000336_1|temp|rp|13056	0	-
chr3L	17501206	17501307	copia|non-reference|0.2262|SRR11000336_1|temp|rp|13057	0	+
chr3L	17503416	17503422	297|non-reference|0.1622|SRR11000336_1|temp|sr|13058	0	+
chr3L	17505019	17505024	copia|non-reference|0.2791|SRR11000336_1|temp|sr|13059	0	-
chr3L	17558085	17558091	3S18|non-reference|0.2759|SRR11000336_1|temp|sr|13061	0	-
chr3L	17572676	17572682	17.6|non-reference|1.0000|SRR11000336_1|temp|sr|13063	0	-
chr3L	17574665	17574672	3S18|non-reference|0.3143|SRR11000336_1|temp|sr|13064	0	+
chr3L	17595411	17595426	jockey|non-reference|0.1250|SRR11000336_1|temp|rp|13065	0	+
chr3L	17660512	17660517	1731|non-reference|0.1304|SRR11000336_1|temp|rp|13066	0	+
chr3L	17661306	17661315	diver|non-reference|0.2468|SRR11000336_1|temp|sr|13067	0	+
chr3L	17696688	17696693	3S18|non-reference|0.2283|SRR11000336_1|temp|sr|13072	0	+
chr3L	17701531	17701627	Doc|non-reference|0.5814|SRR11000336_1|temp|rp|13073	0	-
chr3L	17718880	17718886	297|non-reference|0.1912|SRR11000336_1|temp|sr|13074	0	+
chr3L	17768024	17768036	jockey|non-reference|0.1690|SRR11000336_1|temp|rp|13080	0	+
chr3L	17768178	17768185	Quasimodo|non-reference|0.9783|SRR11000336_1|temp|sr|13081	0	+
chr3L	17823970	17823975	Stalker2|non-reference|1.0000|SRR11000336_1|temp|sr|13082	0	+
chr3L	17879033	17879041	17.6|non-reference|0.2361|SRR11000336_1|temp|rp|13102	0	+
chr3L	17887050	17887068	Juan|non-reference|0.2821|SRR11000336_1|temp|rp|13103	0	-
chr3L	17894038	17894050	1731|non-reference|0.1549|SRR11000336_1|temp|rp|13104	0	+
chr3L	17917403	17917457	1731|non-reference|0.1268|SRR11000336_1|temp|rp|13106	0	+
chr3L	17917856	17917862	diver|non-reference|0.1944|SRR11000336_1|temp|sr|13107	0	+
chr3L	17918117	17918426	diver|non-reference|0.1566|SRR11000336_1|temp|rp|13108	0	+
chr3L	17927221	17927230	gypsy1|non-reference|0.1290|SRR11000336_1|temp|rp|13109	0	-
chr3L	17951290	17951296	17.6|non-reference|0.2203|SRR11000336_1|temp|sr|13110	0	+
chr3L	17951980	17951985	copia|non-reference|0.2931|SRR11000336_1|temp|sr|13111	0	+
chr3L	17952127	17952136	F_element|non-reference|0.3191|SRR11000336_1|temp|rp|13112	0	-
chr3L	17952235	17952263	1731|non-reference|0.1316|SRR11000336_1|temp|rp|13113	0	-
chr3L	17967495	17967501	copia|non-reference|0.2857|SRR11000336_1|temp|sr|13116	0	-
chr3L	17982135	17982142	copia|non-reference|0.3086|SRR11000336_1|temp|sr|13118	0	+
chr3L	17986960	17987534	297|non-reference|0.1091|SRR11000336_1|temp|rp|13119	0	-
chr3L	18002652	18002662	gypsy1|non-reference|0.2152|SRR11000336_1|temp|rp|13120	0	+
chr3L	18008621	18008652	1731|non-reference|0.1212|SRR11000336_1|temp|rp|13121	0	+
chr3L	18012751	18012757	copia|non-reference|0.2692|SRR11000336_1|temp|sr|13122	0	+
chr3L	18038316	18038321	1731|non-reference|1.0000|SRR11000336_1|temp|rp|13123	0	-
chr3L	18043258	18043265	1731|non-reference|0.1429|SRR11000336_1|temp|rp|13124	0	-
chr3L	18158721	18158737	17.6|non-reference|0.5075|SRR11000336_1|temp|rp|13127	0	+
chr3L	18216533	18216543	17.6|non-reference|1.0000|SRR11000336_1|temp|sr|13130	0	+
chr3L	18230103	18230109	17.6|non-reference|1.0000|SRR11000336_1|temp|sr|13131	0	-
chr3L	18240218	18240223	17.6|non-reference|1.0000|SRR11000336_1|temp|sr|13132	0	+
chr3L	18251670	18251675	17.6|non-reference|0.9886|SRR11000336_1|temp|sr|13133	0	+
chr3L	18274817	18274820	F_element|non-reference|1.0000|SRR11000336_1|temp|sr|13134	0	-
chr3L	18298778	18298784	297|non-reference|0.1724|SRR11000336_1|temp|sr|13135	0	-
chr3L	18385724	18385734	1731|non-reference|0.1233|SRR11000336_1|temp|rp|13137	0	+
chr3L	18416090	18416092	17.6|non-reference|1.0000|SRR11000336_1|temp|sr|13138	0	-
chr3L	18418242	18418256	jockey|non-reference|0.1169|SRR11000336_1|temp|rp|13139	0	-
chr3L	18456216	18456221	3S18|non-reference|0.3016|SRR11000336_1|temp|sr|13140	0	-
chr3L	18642768	18642774	copia|non-reference|0.6333|SRR11000336_1|temp|sr|13155	0	+
chr3L	18728822	18728826	X_element|non-reference|1.0000|SRR11000336_1|temp|rp|13159	0	+
chr3L	18789458	18789464	diver|non-reference|0.3467|SRR11000336_1|temp|sr|13170	0	+
chr3L	18815374	18815377	pogo|non-reference|1.0000|SRR11000336_1|temp|rp|13171	0	+
chr3L	18815774	18815782	1731|non-reference|0.1957|SRR11000336_1|temp|rp|13172	0	-
chr3L	18896080	18896085	copia|non-reference|0.3390|SRR11000336_1|temp|sr|13175	0	-
chr3L	18897047	18897052	297|non-reference|1.0000|SRR11000336_1|temp|sr|13176	0	+
chr3L	18971903	18971917	jockey|non-reference|0.2321|SRR11000336_1|temp|rp|13179	0	-
chr3L	18993380	18993389	1731|non-reference|0.5789|SRR11000336_1|temp|rp|13180	0	-
chr3L	19008888	19009213	jockey|non-reference|0.1642|SRR11000336_1|temp|rp|13183	0	-
chr3L	19036516	19036522	diver|non-reference|0.3226|SRR11000336_1|temp|rp|13184	0	-
chr3L	19037087	19037130	copia|non-reference|0.1633|SRR11000336_1|temp|rp|13185	0	+
chr3L	19067545	19067587	297|non-reference|0.1552|SRR11000336_1|temp|rp|13186	0	+
chr3L	19078119	19078125	gypsy1|non-reference|0.2480|SRR11000336_1|temp|rp|13187	0	-
chr3L	19081737	19081742	297|non-reference|0.9565|SRR11000336_1|temp|sr|13188	0	-
chr3L	19084249	19084256	297|non-reference|0.1463|SRR11000336_1|temp|rp|13189	0	+
chr3L	19088067	19088073	copia|non-reference|0.3279|SRR11000336_1|temp|sr|13190	0	+
chr3L	19114050	19114057	diver|non-reference|0.2769|SRR11000336_1|temp|sr|13191	0	-
chr3L	19168253	19168260	1731|non-reference|0.1358|SRR11000336_1|temp|rp|13193	0	+
chr3L	19184905	19184913	3S18|non-reference|0.1733|SRR11000336_1|temp|sr|13194	0	+
chr3L	19192412	19192420	1731|non-reference|0.3056|SRR11000336_1|temp|rp|13195	0	+
chr3L	19196411	19196418	297|non-reference|0.4318|SRR11000336_1|temp|sr|13196	0	-
chr3L	19219309	19219316	297|non-reference|0.1356|SRR11000336_1|temp|rp|13198	0	-
chr3L	19249705	19249712	297|non-reference|0.1818|SRR11000336_1|temp|rp|13200	0	+
chr3L	19267864	19267870	blood|non-reference|0.1810|SRR11000336_1|temp|rp|13203	0	-
chr3L	19274813	19274846	transib2|non-reference|0.2593|SRR11000336_1|temp|rp|13205	0	+
chr3L	19281215	19281232	F_element|non-reference|0.7303|SRR11000336_1|temp|rp|13206	0	-
chr3L	19324745	19324750	blood|non-reference|0.2105|SRR11000336_1|temp|sr|13209	0	-
chr3L	19380601	19380607	3S18|non-reference|0.3438|SRR11000336_1|temp|sr|13210	0	-
chr3L	19395202	19395208	3S18|non-reference|0.1837|SRR11000336_1|temp|sr|13212	0	-
chr3L	19396956	19396968	Doc|non-reference|0.8571|SRR11000336_1|temp|rp|13213	0	+
chr3L	19437235	19437249	jockey|non-reference|0.9655|SRR11000336_1|temp|rp|13216	0	-
chr3L	19441636	19441717	17.6|non-reference|0.1622|SRR11000336_1|temp|rp|13217	0	+
chr3L	19463731	19463735	blood|non-reference|1.0000|SRR11000336_1|temp|sr|13218	0	+
chr3L	19529029	19529043	jockey|non-reference|0.1500|SRR11000336_1|temp|rp|13234	0	-
chr3L	19630240	19630273	1731|non-reference|0.7879|SRR11000336_1|temp|rp|13237	0	-
chr3L	19649945	19649951	17.6|non-reference|0.2113|SRR11000336_1|temp|sr|13238	0	+
chr3L	19659520	19659528	3S18|non-reference|0.1977|SRR11000336_1|temp|rp|13239	0	+
chr3L	19689981	19689987	diver|non-reference|0.2958|SRR11000336_1|temp|sr|13246	0	-
chr3L	19864283	19864288	roo|non-reference|1.0000|SRR11000336_1|temp|sr|13257	0	-
chr3L	19900255	19900262	297|non-reference|0.2667|SRR11000336_1|temp|sr|13264	0	-
chr3L	19900660	19900667	1731|non-reference|0.3919|SRR11000336_1|temp|rp|13265	0	+
chr3L	19901452	19901463	gypsy1|non-reference|0.1643|SRR11000336_1|temp|rp|13266	0	+
chr3L	19902724	19902728	17.6|non-reference|0.2299|SRR11000336_1|temp|sr|13267	0	-
chr3L	19940564	19940570	blood|non-reference|0.1758|SRR11000336_1|temp|sr|13268	0	+
chr3L	19940963	19940978	Juan|non-reference|0.1170|SRR11000336_1|temp|rp|13269	0	+
chr3L	20091447	20091452	17.6|non-reference|0.2561|SRR11000336_1|temp|sr|13277	0	-
chr3L	20165658	20165677	297|non-reference|0.1594|SRR11000336_1|temp|rp|13281	0	+
chr3L	20192438	20192470	Burdock|non-reference|1.0000|SRR11000336_1|temp|rp|13282	0	+
chr3L	20199885	20199899	jockey|non-reference|0.1124|SRR11000336_1|temp|rp|13283	0	+
chr3L	20252278	20252285	3S18|non-reference|0.2516|SRR11000336_1|temp|sr|13290	0	+
chr3L	20253296	20253312	Juan|non-reference|0.8841|SRR11000336_1|temp|rp|13291	0	-
chr3L	20341131	20341585	Idefix|non-reference|0.1618|SRR11000336_1|temp|rp|13315	0	-
chr3L	20353807	20353812	copia|non-reference|0.1807|SRR11000336_1|temp|sr|13320	0	+
chr3L	20381546	20381552	roo|non-reference|0.9897|SRR11000336_1|temp|sr|13321	0	-
chr3L	20399779	20399785	gypsy1|non-reference|0.1889|SRR11000336_1|temp|rp|13322	0	-
chr3L	20404242	20404248	gypsy1|non-reference|0.1905|SRR11000336_1|temp|rp|13324	0	-
chr3L	20470282	20470289	3S18|non-reference|0.1641|SRR11000336_1|temp|rp|13325	0	-
chr3L	20472199	20472204	copia|non-reference|0.2762|SRR11000336_1|temp|sr|13326	0	+
chr3L	20516511	20516520	1731|non-reference|0.5517|SRR11000336_1|temp|rp|13333	0	+
chr3L	20516736	20516742	297|non-reference|0.6000|SRR11000336_1|temp|sr|13334	0	-
chr3L	20538255	20538261	copia|non-reference|0.5616|SRR11000336_1|temp|sr|13337	0	+
chr3L	20548129	20548138	297|non-reference|1.0000|SRR11000336_1|temp|sr|13338	0	-
chr3L	20678491	20678496	3S18|non-reference|0.2308|SRR11000336_1|temp|sr|13343	0	+
chr3L	20735374	20735380	297|non-reference|0.2951|SRR11000336_1|temp|sr|13350	0	-
chr3L	20867488	20867983	3S18|non-reference|0.2333|SRR11000336_1|temp|rp|13366	0	-
chr3L	20875094	20875128	17.6|non-reference|0.3600|SRR11000336_1|temp|rp|13367	0	+
chr3L	20899069	20899083	Quasimodo|non-reference|0.6087|SRR11000336_1|temp|rp|13370	0	+
chr3L	20919055	20919073	17.6|non-reference|0.4500|SRR11000336_1|temp|rp|13373	0	-
chr3L	20944012	20944018	17.6|non-reference|0.5119|SRR11000336_1|temp|sr|13374	0	+
chr3L	20950246	20950252	copia|non-reference|0.4787|SRR11000336_1|temp|sr|13375	0	+
chr3L	21013041	21013046	copia|non-reference|0.1724|SRR11000336_1|temp|sr|13378	0	+
chr3L	21027009	21027017	copia|non-reference|0.2338|SRR11000336_1|temp|rp|13381	0	-
chr3L	21043078	21043087	gypsy1|non-reference|0.1694|SRR11000336_1|temp|rp|13382	0	-
chr3L	21045325	21045331	17.6|non-reference|0.9579|SRR11000336_1|temp|sr|13383	0	+
chr3L	21049783	21049798	jockey|non-reference|0.7292|SRR11000336_1|temp|rp|13384	0	+
chr3L	21164411	21164542	jockey|non-reference|0.1719|SRR11000336_1|temp|rp|13393	0	-
chr3L	21193940	21193955	jockey|non-reference|0.2237|SRR11000336_1|temp|rp|13397	0	+
chr3L	21198447	21198456	17.6|non-reference|0.2667|SRR11000336_1|temp|rp|13398	0	-
chr3L	21257184	21257189	297|non-reference|0.5500|SRR11000336_1|temp|sr|13412	0	+
chr3L	21282147	21282155	Juan|non-reference|0.1486|SRR11000336_1|temp|rp|13416	0	+
chr3L	21283807	21283823	jockey|non-reference|0.1806|SRR11000336_1|temp|rp|13417	0	-
chr3L	21284151	21284156	copia|non-reference|0.1758|SRR11000336_1|temp|sr|13418	0	-
chr3L	21359939	21359952	jockey|non-reference|0.1014|SRR11000336_1|temp|rp|13422	0	-
chr3L	21363543	21363550	17.6|non-reference|0.5000|SRR11000336_1|temp|sr|13426	0	+
chr3L	21399066	21399072	297|non-reference|0.3396|SRR11000336_1|temp|sr|13427	0	+
chr3L	21401928	21401934	3S18|non-reference|0.5122|SRR11000336_1|temp|sr|13428	0	+
chr3L	21404463	21404470	3S18|non-reference|0.2917|SRR11000336_1|temp|rp|13429	0	-
chr3L	21462083	21462090	blood|non-reference|0.1446|SRR11000336_1|temp|rp|13437	0	-
chr3L	21524377	21524393	gypsy1|non-reference|0.1374|SRR11000336_1|temp|rp|13445	0	+
chr3L	21569264	21569272	gypsy1|non-reference|0.1004|SRR11000336_1|temp|rp|13454	0	+
chr3L	21639407	21639421	jockey|non-reference|0.1150|SRR11000336_1|temp|rp|13455	0	+
chr3L	21774828	21774870	blood|non-reference|0.1316|SRR11000336_1|temp|rp|13463	0	+
chr3L	21880147	21880160	17.6|non-reference|0.4483|SRR11000336_1|temp|rp|13480	0	-
chr3R	4810721	4810724	copia|non-reference|0.1739|SRR11000336_1|temp|rp|24899	0	+
chr3R	4810987	4811028	gypsy1|non-reference|0.2157|SRR11000336_1|temp|rp|24900	0	-
chr3R	4905630	4905647	Doc|non-reference|0.6452|SRR11000336_1|temp|rp|24913	0	+
chr3R	4914503	4914602	blood|non-reference|0.2000|SRR11000336_1|temp|rp|24914	0	-
chr3R	4976859	4976864	diver|non-reference|0.3770|SRR11000336_1|temp|sr|24922	0	-
chr3R	4991994	4991998	mdg3|non-reference|1.0000|SRR11000336_1|temp|sr|24924	0	+
chr3R	5032977	5032983	17.6|non-reference|0.4800|SRR11000336_1|temp|sr|24927	0	-
chr3R	5042623	5042628	diver|non-reference|0.5312|SRR11000336_1|temp|sr|24928	0	-
chr3R	5054419	5054425	copia|non-reference|0.2542|SRR11000336_1|temp|sr|24929	0	-
chr3R	5055181	5055187	17.6|non-reference|0.2437|SRR11000336_1|temp|sr|24930	0	+
chr3R	5098785	5098789	Tirant|non-reference|0.2847|SRR11000336_1|temp|sr|24934	0	+
chr3R	5170180	5170192	3S18|non-reference|0.2421|SRR11000336_1|temp|rp|24940	0	-
chr3R	5184981	5184993	jockey|non-reference|0.1562|SRR11000336_1|temp|rp|24944	0	+
chr3R	5309878	5309883	3S18|non-reference|0.1700|SRR11000336_1|temp|sr|24951	0	+
chr3R	5385419	5385425	mdg3|non-reference|0.1447|SRR11000336_1|temp|sr|24955	0	+
chr3R	5389662	5389670	diver|non-reference|0.5408|SRR11000336_1|temp|sr|24957	0	+
chr3R	5518362	5518367	Transpac|non-reference|1.0000|SRR11000336_1|temp|sr|24962	0	+
chr3R	5565558	5565564	17.6|non-reference|0.2442|SRR11000336_1|temp|sr|24970	0	+
chr3R	5689095	5689101	3S18|non-reference|0.3258|SRR11000336_1|temp|sr|24975	0	+
chr3R	5800341	5800346	mdg3|non-reference|0.9889|SRR11000336_1|temp|sr|24991	0	+
chr3R	5949562	5949567	blood|non-reference|1.0000|SRR11000336_1|temp|sr|25009	0	-
chr3R	5977787	5977792	copia|non-reference|1.0000|SRR11000336_1|temp|sr|25010	0	+
chr3R	6015738	6015990	jockey|non-reference|0.7941|SRR11000336_1|temp|rp|25014	0	+
chr3R	6129285	6129299	jockey|non-reference|0.6190|SRR11000336_1|temp|rp|25022	0	-
chr3R	6142044	6142050	mdg3|non-reference|0.1855|SRR11000336_1|temp|rp|25025	0	+
chr3R	6147295	6147302	copia|non-reference|0.9885|SRR11000336_1|temp|sr|25026	0	-
chr3R	6243363	6243368	roo|non-reference|0.9905|SRR11000336_1|temp|sr|25036	0	-
chr3R	6388805	6388819	jockey|non-reference|0.1176|SRR11000336_1|temp|rp|25045	0	-
chr3R	6395524	6395531	copia|non-reference|0.2414|SRR11000336_1|temp|sr|25046	0	+
chr3R	6397344	6397350	297|non-reference|0.1935|SRR11000336_1|temp|rp|25047	0	+
chr3R	6431065	6431071	3S18|non-reference|1.0000|SRR11000336_1|temp|sr|25050	0	-
chr3R	6435688	6435694	17.6|non-reference|0.1875|SRR11000336_1|temp|sr|25051	0	+
chr3R	6526780	6526782	pogo|non-reference|0.9677|SRR11000336_1|temp|sr|25054	0	-
chr3R	6540106	6540127	F_element|non-reference|0.1765|SRR11000336_1|temp|rp|25057	0	+
chr3R	6553326	6553330	Burdock|non-reference|1.0000|SRR11000336_1|temp|sr|25058	0	+
chr3R	6719858	6719865	blood|non-reference|0.1905|SRR11000336_1|temp|rp|25070	0	+
chr3R	6769459	6769574	1731|non-reference|0.1096|SRR11000336_1|temp|rp|25071	0	-
chr3R	6970959	6970964	297|non-reference|0.2500|SRR11000336_1|temp|sr|25081	0	+
chr3R	7183652	7183657	17.6|non-reference|1.0000|SRR11000336_1|temp|sr|25098	0	-
chr3R	7184136	7184167	Burdock|non-reference|0.2059|SRR11000336_1|temp|rp|25099	0	+
chr3R	7195505	7195513	17.6|non-reference|1.0000|SRR11000336_1|temp|sr|25102	0	+
chr3R	7228048	7228057	1731|non-reference|0.4857|SRR11000336_1|temp|rp|25104	0	-
chr3R	7266626	7266640	jockey|non-reference|0.3810|SRR11000336_1|temp|rp|25105	0	+
chr3R	7284869	7285016	jockey|non-reference|0.1618|SRR11000336_1|temp|rp|25109	0	+
chr3R	7285136	7285151	jockey|non-reference|0.1892|SRR11000336_1|temp|rp|25110	0	-
chr3R	7356746	7356754	412|non-reference|0.2093|SRR11000336_1|temp|rp|25118	0	+
chr3R	7374026	7374039	jockey|non-reference|0.1075|SRR11000336_1|temp|rp|25119	0	-
chr3R	7436587	7436591	297|non-reference|0.9524|SRR11000336_1|temp|sr|25122	0	+
chr3R	7474631	7474645	jockey|non-reference|0.1261|SRR11000336_1|temp|rp|25127	0	+
chr3R	7475498	7475509	jockey|non-reference|0.1277|SRR11000336_1|temp|rp|25128	0	-
chr3R	7477724	7477739	jockey|non-reference|0.2024|SRR11000336_1|temp|rp|25133	0	+
chr3R	7499413	7499445	blood|non-reference|0.5152|SRR11000336_1|temp|rp|25134	0	-
chr3R	7505806	7505814	copia|non-reference|0.2500|SRR11000336_1|temp|sr|25135	0	-
chr3R	7506824	7506829	297|non-reference|0.5789|SRR11000336_1|temp|sr|25136	0	-
chr3R	7508497	7508534	jockey|non-reference|0.1717|SRR11000336_1|temp|rp|25137	0	-
chr3R	7511756	7511764	roo|non-reference|0.8143|SRR11000336_1|temp|rp|25138	0	+
chr3R	7515430	7515436	297|non-reference|0.1905|SRR11000336_1|temp|sr|25139	0	-
chr3R	7516059	7516066	3S18|non-reference|0.1848|SRR11000336_1|temp|sr|25140	0	+
chr3R	7524381	7524439	blood|non-reference|0.1098|SRR11000336_1|temp|rp|25143	0	+
chr3R	7550167	7550171	Transpac|non-reference|1.0000|SRR11000336_1|temp|sr|25145	0	-
chr3R	7587162	7587174	jockey|non-reference|0.2857|SRR11000336_1|temp|rp|25147	0	+
chr3R	7611822	7611828	17.6|non-reference|0.3067|SRR11000336_1|temp|sr|25148	0	-
chr3R	7632575	7632583	17.6|non-reference|0.2931|SRR11000336_1|temp|rp|25149	0	-
chr3R	7743207	7743213	blood|non-reference|0.1029|SRR11000336_1|temp|rp|25164	0	+
chr3R	7770822	7770834	copia|non-reference|0.8133|SRR11000336_1|temp|rp|25168	0	-
chr3R	7807013	7807037	jockey|non-reference|0.4681|SRR11000336_1|temp|rp|25169	0	-
chr3R	7865008	7865014	mdg3|non-reference|0.9870|SRR11000336_1|temp|sr|25176	0	+
chr3R	7885640	7885647	jockey|non-reference|0.1528|SRR11000336_1|temp|rp|25178	0	+
chr3R	7935687	7935694	3S18|non-reference|0.2391|SRR11000336_1|temp|rp|25181	0	+
chr3R	7936650	7936662	1731|non-reference|0.1026|SRR11000336_1|temp|rp|25182	0	-
chr3R	8066181	8066185	mdg3|non-reference|1.0000|SRR11000336_1|temp|sr|25188	0	-
chr3R	8110052	8110058	copia|non-reference|0.3241|SRR11000336_1|temp|sr|25192	0	+
chr3R	8114377	8114382	copia|non-reference|0.3361|SRR11000336_1|temp|sr|25193	0	+
chr3R	8116247	8116251	Tirant|non-reference|0.5125|SRR11000336_1|temp|sr|25194	0	-
chr3R	8353855	8353863	17.6|non-reference|0.9744|SRR11000336_1|temp|sr|25205	0	+
chr3R	8355252	8355259	copia|non-reference|0.7632|SRR11000336_1|temp|sr|25206	0	-
chr3R	8371699	8371712	jockey|non-reference|0.1505|SRR11000336_1|temp|rp|25207	0	-
chr3R	8389702	8389704	pogo|non-reference|0.9726|SRR11000336_1|temp|sr|25210	0	+
chr3R	8489332	8489395	412|non-reference|0.4706|SRR11000336_1|temp|rp|25214	0	+
chr3R	8543688	8543707	jockey|non-reference|0.1593|SRR11000336_1|temp|rp|25215	0	+
chr3R	8552160	8552164	mdg1|non-reference|1.0000|SRR11000336_1|temp|rp|25216	0	+
chr3R	8625291	8625305	jockey|non-reference|0.9481|SRR11000336_1|temp|rp|25217	0	-
chr3R	8646516	8646522	17.6|non-reference|0.1705|SRR11000336_1|temp|sr|25218	0	-
chr3R	8655211	8655217	17.6|non-reference|0.3973|SRR11000336_1|temp|sr|25219	0	+
chr3R	8658519	8658525	copia|non-reference|0.2202|SRR11000336_1|temp|sr|25220	0	+
chr3R	8658825	8658831	17.6|non-reference|0.3200|SRR11000336_1|temp|sr|25221	0	-
chr3R	8709814	8709827	jockey|non-reference|0.3043|SRR11000336_1|temp|rp|25222	0	+
chr3R	8810834	8810848	jockey|non-reference|0.1600|SRR11000336_1|temp|rp|25223	0	+
chr3R	8810990	8811015	Juan|non-reference|0.1127|SRR11000336_1|temp|rp|25224	0	+
chr3R	8815319	8815323	Tirant|non-reference|0.1803|SRR11000336_1|temp|sr|25225	0	-
chr3R	8848136	8848142	3S18|non-reference|0.7179|SRR11000336_1|temp|sr|25227	0	-
chr3R	8855400	8855407	copia|non-reference|0.4130|SRR11000336_1|temp|sr|25228	0	+
chr3R	8874008	8874019	3S18|non-reference|0.4304|SRR11000336_1|temp|rp|25230	0	+
chr3R	8930035	8930041	copia|non-reference|0.7910|SRR11000336_1|temp|sr|25240	0	+
chr3R	9021456	9021462	3S18|non-reference|0.2121|SRR11000336_1|temp|sr|25241	0	-
chr3R	9036122	9036129	297|non-reference|0.6905|SRR11000336_1|temp|sr|25242	0	+
chr3R	9054045	9054051	copia|non-reference|0.3051|SRR11000336_1|temp|sr|25243	0	-
chr3R	9073473	9073574	jockey|non-reference|0.3538|SRR11000336_1|temp|rp|25244	0	+
chr3R	9082707	9082722	jockey|non-reference|0.2184|SRR11000336_1|temp|rp|25246	0	-
chr3R	9112288	9112290	1731|non-reference|0.2333|SRR11000336_1|temp|rp|25247	0	-
chr3R	9114913	9114924	jockey|non-reference|0.1037|SRR11000336_1|temp|rp|25248	0	-
chr3R	9123987	9124343	jockey|non-reference|0.1032|SRR11000336_1|temp|rp|25249	0	-
chr3R	9132989	9132997	copia|non-reference|0.4667|SRR11000336_1|temp|sr|25250	0	-
chr3R	9144875	9144912	mdg3|non-reference|0.1765|SRR11000336_1|temp|rp|25251	0	+
chr3R	9163516	9163557	1731|non-reference|0.2344|SRR11000336_1|temp|rp|25252	0	-
chr3R	9183049	9183064	jockey|non-reference|0.1679|SRR11000336_1|temp|rp|25253	0	+
chr3R	9206081	9206088	1731|non-reference|0.6000|SRR11000336_1|temp|rp|25254	0	+
chr3R	9284779	9284796	jockey|non-reference|0.5595|SRR11000336_1|temp|rp|25256	0	-
chr3R	9301405	9301410	3S18|non-reference|0.3221|SRR11000336_1|temp|sr|25257	0	-
chr3R	9312245	9312254	17.6|non-reference|0.1500|SRR11000336_1|temp|rp|25258	0	+
chr3R	9332306	9332312	copia|non-reference|0.3925|SRR11000336_1|temp|sr|25259	0	+
chr3R	9338111	9338116	copia|non-reference|0.1034|SRR11000336_1|temp|sr|25260	0	+
chr3R	9342818	9342834	Juan|non-reference|0.2000|SRR11000336_1|temp|rp|25261	0	-
chr3R	9343125	9343130	copia|non-reference|0.7042|SRR11000336_1|temp|sr|25262	0	+
chr3R	9343661	9343666	copia|non-reference|0.2192|SRR11000336_1|temp|sr|25263	0	-
chr3R	9345166	9345170	Burdock|non-reference|0.1308|SRR11000336_1|temp|sr|25264	0	-
chr3R	9346187	9346192	copia|non-reference|0.1497|SRR11000336_1|temp|sr|25265	0	+
chr3R	9359945	9359951	297|non-reference|1.0000|SRR11000336_1|temp|sr|25266	0	-
chr3R	9391646	9391650	Burdock|non-reference|0.8115|SRR11000336_1|temp|sr|25267	0	-
chr3R	9393016	9393023	297|non-reference|0.7468|SRR11000336_1|temp|sr|25268	0	+
chr3R	9395758	9395767	diver|non-reference|0.2245|SRR11000336_1|temp|rp|25269	0	+
chr3R	9427982	9427988	297|non-reference|0.6944|SRR11000336_1|temp|sr|25270	0	-
chr3R	9431161	9431167	copia|non-reference|0.2143|SRR11000336_1|temp|sr|25271	0	+
chr3R	9447493	9447499	297|non-reference|0.4200|SRR11000336_1|temp|sr|25276	0	+
chr3R	9480108	9480115	3S18|non-reference|0.1176|SRR11000336_1|temp|rp|25280	0	+
chr3R	9481170	9481176	297|non-reference|0.5946|SRR11000336_1|temp|sr|25281	0	+
chr3R	9517289	9517295	gypsy1|non-reference|0.2037|SRR11000336_1|temp|rp|25283	0	-
chr3R	9517401	9517405	Burdock|non-reference|0.7059|SRR11000336_1|temp|sr|25284	0	-
chr3R	9528479	9528485	297|non-reference|1.0000|SRR11000336_1|temp|sr|25285	0	+
chr3R	9595603	9595610	copia|non-reference|0.1825|SRR11000336_1|temp|sr|25290	0	+
chr3R	9615045	9615052	297|non-reference|0.5273|SRR11000336_1|temp|sr|25291	0	-
chr3R	9622294	9622339	blood|non-reference|0.1443|SRR11000336_1|temp|rp|25292	0	+
chr3R	9683401	9683410	1731|non-reference|0.1667|SRR11000336_1|temp|rp|25294	0	-
chr3R	9748585	9748591	roo|non-reference|1.0000|SRR11000336_1|temp|sr|25296	0	-
chr3R	9866905	9866913	17.6|non-reference|0.9474|SRR11000336_1|temp|sr|25300	0	+
chr3R	9927740	9927757	Juan|non-reference|0.2551|SRR11000336_1|temp|rp|25303	0	-
chr3R	9932178	9932187	gypsy1|non-reference|0.1408|SRR11000336_1|temp|rp|25304	0	+
chr3R	9953992	9953998	copia|non-reference|0.3038|SRR11000336_1|temp|sr|25305	0	-
chr3R	9971063	9971076	jockey|non-reference|0.2647|SRR11000336_1|temp|rp|25306	0	+
chr3R	9994177	9994185	297|non-reference|0.2000|SRR11000336_1|temp|sr|25309	0	+
chr3R	10013457	10013463	blood|non-reference|0.2029|SRR11000336_1|temp|rp|25310	0	-
chr3R	10053727	10053742	jockey|non-reference|0.1474|SRR11000336_1|temp|rp|25312	0	-
chr3R	10057376	10057430	jockey|non-reference|0.1158|SRR11000336_1|temp|rp|25313	0	-
chr3R	10078329	10078865	blood|non-reference|0.1381|SRR11000336_1|temp|rp|25314	0	-
chr3R	10078786	10078792	Juan|non-reference|0.1585|SRR11000336_1|temp|rp|25315	0	-
chr3R	10083166	10083170	297|non-reference|0.1438|SRR11000336_1|temp|sr|25316	0	-
chr3R	10087846	10087853	copia|non-reference|0.3000|SRR11000336_1|temp|sr|25317	0	-
chr3R	10096624	10096631	1731|non-reference|0.1085|SRR11000336_1|temp|rp|25318	0	-
chr3R	10097320	10097325	copia|non-reference|0.2672|SRR11000336_1|temp|sr|25319	0	+
chr3R	10097595	10097600	297|non-reference|0.1261|SRR11000336_1|temp|sr|25320	0	+
chr3R	10167616	10167623	roo|non-reference|0.3788|SRR11000336_1|temp|sr|25323	0	-
chr3R	10171466	10171471	roo|non-reference|1.0000|SRR11000336_1|temp|sr|25324	0	+
chr3R	10380881	10380886	copia|non-reference|0.2647|SRR11000336_1|temp|sr|25327	0	-
chr3R	10419244	10419250	3S18|non-reference|0.4194|SRR11000336_1|temp|sr|25329	0	+
chr3R	10435255	10435260	copia|non-reference|0.3103|SRR11000336_1|temp|sr|25331	0	-
chr3R	10528065	10528070	diver|non-reference|0.7671|SRR11000336_1|temp|sr|25337	0	+
chr3R	10584237	10584242	297|non-reference|0.7869|SRR11000336_1|temp|sr|25338	0	-
chr3R	10584975	10584978	blood|non-reference|0.3864|SRR11000336_1|temp|rp|25339	0	+
chr3R	10773534	10773540	297|non-reference|0.1250|SRR11000336_1|temp|sr|25342	0	+
chr3R	10837519	10837533	3S18|non-reference|0.1161|SRR11000336_1|temp|rp|25343	0	+
chr3R	10870556	10870558	Stalker2|non-reference|0.8627|SRR11000336_1|temp|rp|25344	0	-
chr3R	10884476	10884481	297|non-reference|0.3846|SRR11000336_1|temp|sr|25345	0	-
chr3R	10923101	10923140	jockey|non-reference|0.1273|SRR11000336_1|temp|rp|25348	0	-
chr3R	10942332	10942337	297|non-reference|0.3750|SRR11000336_1|temp|sr|25349	0	-
chr3R	10965668	10965674	3S18|non-reference|0.2442|SRR11000336_1|temp|sr|25351	0	+
chr3R	10973401	10973404	jockey|non-reference|0.2766|SRR11000336_1|temp|rp|25352	0	-
chr3R	10977271	10977286	jockey|non-reference|0.1250|SRR11000336_1|temp|rp|25353	0	-
chr3R	11054980	11054987	roo|non-reference|0.9868|SRR11000336_1|temp|sr|25354	0	-
chr3R	11090079	11090113	BS|non-reference|0.7031|SRR11000336_1|temp|rp|25355	0	+
chr3R	11130228	11130234	3S18|non-reference|0.4038|SRR11000336_1|temp|sr|25358	0	+
chr3R	11163815	11163822	297|non-reference|0.1071|SRR11000336_1|temp|sr|25359	0	+
chr3R	11172724	11172738	jockey|non-reference|0.4107|SRR11000336_1|temp|rp|25360	0	+
chr3R	11175852	11175859	17.6|non-reference|1.0000|SRR11000336_1|temp|sr|25361	0	-
chr3R	11186669	11186686	jockey|non-reference|0.1529|SRR11000336_1|temp|rp|25362	0	+
chr3R	11191918	11191933	jockey|non-reference|0.2812|SRR11000336_1|temp|rp|25363	0	-
chr3R	11198858	11198864	297|non-reference|0.1341|SRR11000336_1|temp|sr|25364	0	-
chr3R	11199159	11199171	copia|non-reference|0.2376|SRR11000336_1|temp|rp|25365	0	-
chr3R	11209726	11209735	blood|non-reference|0.2326|SRR11000336_1|temp|rp|25366	0	+
chr3R	11214963	11214969	Transpac|non-reference|0.7750|SRR11000336_1|temp|rp|25367	0	+
chr3R	11322111	11322116	Max_element|non-reference|1.0000|SRR11000336_1|temp|sr|25370	0	+
chr3R	11340677	11340691	jockey|non-reference|0.1031|SRR11000336_1|temp|rp|25371	0	-
chr3R	11358603	11358619	jockey|non-reference|0.1647|SRR11000336_1|temp|rp|25372	0	-
chr3R	11359688	11359693	412|non-reference|0.3210|SRR11000336_1|temp|sr|25373	0	-
chr3R	11549865	11549871	Quasimodo|non-reference|0.9605|SRR11000336_1|temp|sr|25381	0	-
chr3R	11565418	11565423	copia|non-reference|0.6316|SRR11000336_1|temp|sr|25383	0	+
chr3R	11645853	11645861	1731|non-reference|0.2683|SRR11000336_1|temp|rp|25385	0	+
chr3R	11688415	11688422	blood|non-reference|0.1685|SRR11000336_1|temp|rp|25386	0	+
chr3R	11698513	11698530	Juan|non-reference|0.7093|SRR11000336_1|temp|rp|25387	0	-
chr3R	11722846	11722852	297|non-reference|0.2581|SRR11000336_1|temp|sr|25388	0	+
chr3R	11780316	11780322	blood|non-reference|0.1974|SRR11000336_1|temp|rp|25390	0	-
chr3R	11828427	11828536	jockey|non-reference|0.5435|SRR11000336_1|temp|rp|25393	0	+
chr3R	11846278	11846293	jockey|non-reference|0.5862|SRR11000336_1|temp|rp|25394	0	+
chr3R	11850465	11850470	3S18|non-reference|0.2041|SRR11000336_1|temp|sr|25395	0	+
chr3R	11965503	11965509	mdg1|non-reference|0.1685|SRR11000336_1|temp|rp|25398	0	+
chr3R	11969181	11969187	gypsy1|non-reference|0.1542|SRR11000336_1|temp|rp|25399	0	-
chr3R	11994235	11994241	297|non-reference|0.1630|SRR11000336_1|temp|sr|25400	0	+
chr3R	12121138	12121147	1731|non-reference|0.5385|SRR11000336_1|temp|rp|25402	0	+
chr3R	12130782	12130796	jockey|non-reference|0.2700|SRR11000336_1|temp|rp|25403	0	+
chr3R	12167155	12167159	opus|non-reference|1.0000|SRR11000336_1|temp|sr|25404	0	-
chr3R	12181046	12181053	mdg1|non-reference|0.3636|SRR11000336_1|temp|rp|25405	0	-
chr3R	12195100	12195105	3S18|non-reference|0.1680|SRR11000336_1|temp|sr|25406	0	-
chr3R	12205291	12205295	springer|non-reference|0.9750|SRR11000336_1|temp|sr|25407	0	+
chr3R	12321512	12321527	jockey|non-reference|0.2788|SRR11000336_1|temp|rp|25413	0	+
chr3R	12365679	12365685	micropia|non-reference|0.1333|SRR11000336_1|temp|rp|25416	0	+
chr3R	12369995	12370000	17.6|non-reference|1.0000|SRR11000336_1|temp|sr|25417	0	+
chr3R	12453554	12453560	blood|non-reference|0.5098|SRR11000336_1|temp|rp|25419	0	-
chr3R	12553533	12553539	17.6|non-reference|0.2054|SRR11000336_1|temp|sr|25472	0	-
chr3R	12563966	12563972	17.6|non-reference|0.3085|SRR11000336_1|temp|sr|25473	0	-
chr3R	12580281	12580286	17.6|non-reference|1.0000|SRR11000336_1|temp|sr|25474	0	-
chr3R	12583877	12583886	3S18|non-reference|0.1754|SRR11000336_1|temp|rp|25475	0	-
chr3R	12592951	12592957	297|non-reference|0.2031|SRR11000336_1|temp|sr|25479	0	+
chr3R	12596310	12596315	diver|non-reference|0.2281|SRR11000336_1|temp|sr|25480	0	+
chr3R	12674633	12674640	1731|non-reference|0.5781|SRR11000336_1|temp|rp|25482	0	+
chr3R	12700906	12700913	copia|non-reference|0.1400|SRR11000336_1|temp|rp|25483	0	-
chr3R	12701043	12701047	297|non-reference|0.2737|SRR11000336_1|temp|sr|25484	0	+
chr3R	12713189	12713194	3S18|non-reference|0.3717|SRR11000336_1|temp|sr|25485	0	-
chr3R	12766017	12766022	412|non-reference|1.0000|SRR11000336_1|temp|sr|25486	0	-
chr3R	12768070	12768076	297|non-reference|1.0000|SRR11000336_1|temp|sr|25487	0	-
chr3R	12838293	12838308	jockey|non-reference|0.7129|SRR11000336_1|temp|rp|25491	0	+
chr3R	12841260	12841272	1731|non-reference|0.2500|SRR11000336_1|temp|rp|25492	0	+
chr3R	12934652	12934660	1731|non-reference|0.1379|SRR11000336_1|temp|rp|25497	0	-
chr3R	12953243	12953256	jockey|non-reference|0.2769|SRR11000336_1|temp|rp|25498	0	-
chr3R	12957139	12957148	1731|non-reference|0.2248|SRR11000336_1|temp|rp|25499	0	+
chr3R	12957680	12957684	Stalker2|non-reference|0.6602|SRR11000336_1|temp|sr|25500	0	+
chr3R	12977475	12977480	copia|non-reference|0.2358|SRR11000336_1|temp|sr|25501	0	+
chr3R	13016252	13016256	Tirant|non-reference|0.2430|SRR11000336_1|temp|sr|25503	0	+
chr3R	13016525	13016862	gypsy1|non-reference|0.2568|SRR11000336_1|temp|rp|25504	0	+
chr3R	13016800	13016804	Tirant|non-reference|0.5000|SRR11000336_1|temp|sr|25505	0	+
chr3R	13021962	13021968	297|non-reference|0.1176|SRR11000336_1|temp|sr|25506	0	-
chr3R	13023084	13023091	17.6|non-reference|0.2157|SRR11000336_1|temp|sr|25507	0	-
chr3R	13068710	13068719	roo|non-reference|0.3459|SRR11000336_1|temp|rp|25508	0	+
chr3R	13130497	13130505	roo|non-reference|1.0000|SRR11000336_1|temp|sr|25511	0	+
chr3R	13242882	13242888	17.6|non-reference|0.5873|SRR11000336_1|temp|sr|25515	0	-
chr3R	13290102	13290114	F_element|non-reference|0.6604|SRR11000336_1|temp|rp|25516	0	+
chr3R	13323043	13323048	blood|non-reference|0.3014|SRR11000336_1|temp|sr|25517	0	-
chr3R	13324683	13324687	jockey|non-reference|0.1515|SRR11000336_1|temp|rp|25518	0	+
chr3R	13379842	13379855	jockey|non-reference|0.1731|SRR11000336_1|temp|rp|25520	0	-
chr3R	13464955	13464963	Juan|non-reference|0.2333|SRR11000336_1|temp|rp|25522	0	+
chr3R	13499171	13499186	jockey|non-reference|0.2889|SRR11000336_1|temp|rp|25527	0	-
chr3R	13543185	13543189	Tirant|non-reference|0.5818|SRR11000336_1|temp|sr|25531	0	+
chr3R	13547948	13547954	17.6|non-reference|0.3455|SRR11000336_1|temp|sr|25532	0	-
chr3R	13620370	13620384	mdg1|non-reference|0.1818|SRR11000336_1|temp|rp|25533	0	+
chr3R	13660077	13660080	gypsy1|non-reference|0.2338|SRR11000336_1|temp|rp|25537	0	-
chr3R	13705699	13705704	17.6|non-reference|0.7292|SRR11000336_1|temp|sr|25538	0	-
chr3R	13709988	13709994	297|non-reference|0.1837|SRR11000336_1|temp|sr|25539	0	+
chr3R	13751328	13751333	diver|non-reference|0.4524|SRR11000336_1|temp|sr|25546	0	+
chr3R	13912068	13912080	Juan|non-reference|0.6111|SRR11000336_1|temp|rp|25551	0	+
chr3R	13992744	13992751	17.6|non-reference|0.4324|SRR11000336_1|temp|sr|25559	0	-
chr3R	14013981	14013985	blood|non-reference|0.3704|SRR11000336_1|temp|sr|25561	0	+
chr3R	14053985	14053992	297|non-reference|0.1429|SRR11000336_1|temp|rp|25563	0	+
chr3R	14057837	14057842	297|non-reference|0.2857|SRR11000336_1|temp|sr|25564	0	-
chr3R	14076350	14076359	copia|non-reference|0.5000|SRR11000336_1|temp|rp|25565	0	+
chr3R	14077689	14077694	copia|non-reference|0.4571|SRR11000336_1|temp|sr|25566	0	+
chr3R	14091307	14091490	roo|non-reference|0.8333|SRR11000336_1|temp|rp|25569	0	-
chr3R	14108121	14108141	jockey|non-reference|0.2571|SRR11000336_1|temp|rp|25570	0	+
chr3R	14213016	14213052	blood|non-reference|0.1892|SRR11000336_1|temp|rp|25572	0	-
chr3R	14223745	14223912	gypsy1|non-reference|0.2692|SRR11000336_1|temp|rp|25573	0	-
chr3R	14230950	14230958	1731|non-reference|0.4565|SRR11000336_1|temp|rp|25574	0	+
chr3R	14320979	14320990	3S18|non-reference|0.4312|SRR11000336_1|temp|rp|25578	0	-
chr3R	14365464	14365473	copia|non-reference|0.3696|SRR11000336_1|temp|rp|25581	0	-
chr3R	14371570	14371586	Juan|non-reference|0.2195|SRR11000336_1|temp|rp|25583	0	+
chr3R	14376383	14376392	diver|non-reference|0.5652|SRR11000336_1|temp|sr|25584	0	+
chr3R	14422904	14422909	297|non-reference|0.5745|SRR11000336_1|temp|sr|25586	0	-
chr3R	14463246	14463251	copia|non-reference|0.7013|SRR11000336_1|temp|sr|25591	0	+
chr3R	14478807	14478813	copia|non-reference|0.3208|SRR11000336_1|temp|sr|25593	0	-
chr3R	14561186	14561196	1731|non-reference|0.1154|SRR11000336_1|temp|rp|25598	0	+
chr3R	14563693	14563701	17.6|non-reference|0.5758|SRR11000336_1|temp|rp|25599	0	+
chr3R	14624899	14624909	jockey|non-reference|0.2791|SRR11000336_1|temp|rp|25601	0	+
chr3R	14680749	14680754	copia|non-reference|0.1667|SRR11000336_1|temp|sr|25604	0	+
chr3R	14688533	14688539	gypsy1|non-reference|0.1104|SRR11000336_1|temp|rp|25605	0	+
chr3R	14703558	14703565	blood|non-reference|0.3719|SRR11000336_1|temp|rp|25608	0	+
chr3R	14717642	14717649	17.6|non-reference|1.0000|SRR11000336_1|temp|sr|25611	0	-
chr3R	14717827	14717833	Stalker2|non-reference|0.1571|SRR11000336_1|temp|rp|25612	0	-
chr3R	14742224	14742229	412|non-reference|0.4615|SRR11000336_1|temp|sr|25615	0	+
chr3R	14751345	14751349	1731|non-reference|0.2333|SRR11000336_1|temp|rp|25616	0	+
chr3R	14806387	14806400	jockey|non-reference|0.4516|SRR11000336_1|temp|rp|25617	0	-
chr3R	14812902	14812909	17.6|non-reference|0.9412|SRR11000336_1|temp|rp|25618	0	+
chr3R	14850044	14850050	3S18|non-reference|0.5000|SRR11000336_1|temp|sr|25619	0	+
chr3R	14935910	14935925	jockey|non-reference|0.2250|SRR11000336_1|temp|rp|25622	0	-
chr3R	15084905	15084913	copia|non-reference|0.2568|SRR11000336_1|temp|rp|25628	0	-
chr3R	15117959	15118033	1731|non-reference|0.1667|SRR11000336_1|temp|rp|25632	0	-
chr3R	15128017	15128022	copia|non-reference|0.3592|SRR11000336_1|temp|sr|25633	0	-
chr3R	15150043	15150060	jockey|non-reference|0.1164|SRR11000336_1|temp|rp|25640	0	+
chr3R	15251719	15251737	jockey|non-reference|0.3152|SRR11000336_1|temp|rp|25641	0	-
chr3R	15328600	15328659	blood|non-reference|0.1750|SRR11000336_1|temp|rp|25643	0	-
chr3R	15394203	15394210	17.6|non-reference|0.8806|SRR11000336_1|temp|sr|25644	0	-
chr3R	15479279	15479289	17.6|non-reference|0.9888|SRR11000336_1|temp|sr|25647	0	-
chr3R	15510466	15510471	copia|non-reference|0.5132|SRR11000336_1|temp|sr|25648	0	-
chr3R	15537316	15537324	297|non-reference|0.5738|SRR11000336_1|temp|sr|25649	0	-
chr3R	15547043	15547048	gypsy1|non-reference|0.3878|SRR11000336_1|temp|rp|25650	0	+
chr3R	15583023	15583028	roo|non-reference|1.0000|SRR11000336_1|temp|sr|25651	0	-
chr3R	15616557	15616563	17.6|non-reference|0.8421|SRR11000336_1|temp|sr|25652	0	+
chr3R	15631151	15631157	17.6|non-reference|1.0000|SRR11000336_1|temp|sr|25653	0	-
chr3R	15641259	15641265	297|non-reference|1.0000|SRR11000336_1|temp|sr|25654	0	+
chr3R	15673756	15673761	412|non-reference|0.8571|SRR11000336_1|temp|sr|25655	0	+
chr3R	15678134	15678140	copia|non-reference|0.5950|SRR11000336_1|temp|sr|25656	0	+
chr3R	15714361	15714435	jockey|non-reference|0.2895|SRR11000336_1|temp|rp|25657	0	+
chr3R	15728894	15728901	3S18|non-reference|0.1646|SRR11000336_1|temp|rp|25658	0	-
chr3R	15760980	15760987	copia|non-reference|0.2769|SRR11000336_1|temp|rp|25659	0	+
chr3R	15783269	15783275	17.6|non-reference|0.2157|SRR11000336_1|temp|sr|25661	0	-
chr3R	15803290	15803312	1731|non-reference|0.1149|SRR11000336_1|temp|rp|25662	0	-
chr3R	15817147	15817155	mdg3|non-reference|0.1667|SRR11000336_1|temp|rp|25663	0	-
chr3R	15825269	15825274	3S18|non-reference|0.2376|SRR11000336_1|temp|sr|25664	0	+
chr3R	15889226	15889241	jockey|non-reference|0.1188|SRR11000336_1|temp|rp|25667	0	-
chr3R	15900447	15900455	1731|non-reference|0.2090|SRR11000336_1|temp|rp|25668	0	+
chr3R	15934850	15934856	Stalker2|non-reference|0.8646|SRR11000336_1|temp|sr|25670	0	-
chr3R	15990337	15990345	mdg1|non-reference|0.1384|SRR11000336_1|temp|rp|25671	0	+
chr3R	15992787	15992801	Juan|non-reference|0.1825|SRR11000336_1|temp|rp|25672	0	+
chr3R	16096161	16096168	roo|non-reference|0.9874|SRR11000336_1|temp|sr|25682	0	+
chr3R	16122012	16122020	blood|non-reference|0.4300|SRR11000336_1|temp|rp|25685	0	-
chr3R	16127781	16127797	Stalker2|non-reference|0.1505|SRR11000336_1|temp|rp|25686	0	+
chr3R	16182928	16182933	blood|non-reference|0.1371|SRR11000336_1|temp|sr|25689	0	-
chr3R	16210967	16210970	blood|non-reference|0.1454|SRR11000336_1|temp|rp|25696	0	-
chr3R	16244027	16244029	1731|non-reference|0.1382|SRR11000336_1|temp|rp|25697	0	+
chr3R	16244841	16244931	jockey|non-reference|0.1046|SRR11000336_1|temp|rp|25698	0	+
chr3R	16250509	16250515	297|non-reference|0.5905|SRR11000336_1|temp|sr|25699	0	+
chr3R	16255465	16255470	diver|non-reference|0.3947|SRR11000336_1|temp|sr|25700	0	-
chr3R	16276470	16276477	297|non-reference|0.3571|SRR11000336_1|temp|sr|25701	0	-
chr3R	16294894	16294899	mdg3|non-reference|0.8710|SRR11000336_1|temp|sr|25702	0	-
chr3R	16323131	16323137	roo|non-reference|0.9870|SRR11000336_1|temp|sr|25703	0	-
chr3R	16346459	16346464	Quasimodo|non-reference|0.9857|SRR11000336_1|temp|sr|25705	0	+
chr3R	16347707	16347713	gypsy1|non-reference|0.1466|SRR11000336_1|temp|rp|25706	0	-
chr3R	16352709	16352714	copia|non-reference|0.2326|SRR11000336_1|temp|sr|25707	0	-
chr3R	16354689	16354693	blood|non-reference|0.4079|SRR11000336_1|temp|sr|25708	0	+
chr3R	16432168	16432336	blood|non-reference|0.4158|SRR11000336_1|temp|rp|25709	0	+
chr3R	16446876	16446880	Burdock|non-reference|0.1856|SRR11000336_1|temp|sr|25710	0	-
chr3R	16447391	16447399	Stalker2|non-reference|0.7424|SRR11000336_1|temp|rp|25711	0	+
chr3R	16493754	16493763	1731|non-reference|0.1239|SRR11000336_1|temp|rp|25712	0	-
chr3R	16542095	16542098	3S18|non-reference|0.1667|SRR11000336_1|temp|rp|25716	0	-
chr3R	16574984	16574992	17.6|non-reference|1.0000|SRR11000336_1|temp|sr|25717	0	-
chr3R	16615411	16615416	3S18|non-reference|0.2683|SRR11000336_1|temp|sr|25721	0	+
chr3R	16633180	16633187	mdg3|non-reference|0.1585|SRR11000336_1|temp|rp|25722	0	+
chr3R	16798784	16798798	jockey|non-reference|0.3529|SRR11000336_1|temp|rp|25725	0	+
chr3R	16884109	16884118	1731|non-reference|0.1189|SRR11000336_1|temp|rp|25728	0	+
chr3R	16960688	16960699	Ivk|non-reference|0.7077|SRR11000336_1|temp|rp|25731	0	-
chr3R	16978349	16978366	Juan|non-reference|0.4085|SRR11000336_1|temp|rp|25733	0	-
chr3R	16981963	16981969	17.6|non-reference|1.0000|SRR11000336_1|temp|sr|25734	0	+
chr3R	17055006	17055009	blood|non-reference|0.1642|SRR11000336_1|temp|rp|25737	0	-
chr3R	17062543	17062550	297|non-reference|0.1011|SRR11000336_1|temp|rp|25738	0	+
chr3R	17066057	17066062	copia|non-reference|0.2157|SRR11000336_1|temp|sr|25739	0	-
chr3R	17072467	17072473	blood|non-reference|0.1714|SRR11000336_1|temp|rp|25740	0	-
chr3R	17152551	17152554	1731|non-reference|0.3095|SRR11000336_1|temp|rp|25741	0	+
chr3R	17184577	17184583	copia|non-reference|0.9467|SRR11000336_1|temp|sr|25742	0	+
chr3R	17189774	17189781	1731|non-reference|0.2615|SRR11000336_1|temp|rp|25743	0	-
chr3R	17201899	17201908	1731|non-reference|0.1304|SRR11000336_1|temp|rp|25744	0	+
chr3R	17213633	17213638	297|non-reference|0.5397|SRR11000336_1|temp|sr|25745	0	+
chr3R	17246522	17246566	jockey|non-reference|0.1683|SRR11000336_1|temp|rp|25746	0	+
chr3R	17248807	17248813	Juan|non-reference|0.2576|SRR11000336_1|temp|rp|25747	0	-
chr3R	17272004	17272010	hopper|non-reference|1.0000|SRR11000336_1|temp|sr|25748	0	+
chr3R	17342454	17342460	blood|non-reference|0.2045|SRR11000336_1|temp|rp|25751	0	+
chr3R	17366701	17366708	3S18|non-reference|0.3067|SRR11000336_1|temp|sr|25752	0	+
chr3R	17399964	17399971	copia|non-reference|0.2024|SRR11000336_1|temp|rp|25753	0	+
chr3R	17413867	17413873	17.6|non-reference|1.0000|SRR11000336_1|temp|sr|25754	0	-
chr3R	17435981	17435995	jockey|non-reference|0.3953|SRR11000336_1|temp|rp|25757	0	-
chr3R	17438501	17438579	X_element|non-reference|0.8300|SRR11000336_1|temp|rp|25758	0	+
chr3R	17492324	17492337	jockey|non-reference|0.2261|SRR11000336_1|temp|rp|25761	0	-
chr3R	17520864	17520877	jockey|non-reference|0.2556|SRR11000336_1|temp|rp|25762	0	-
chr3R	17560480	17560493	Doc|non-reference|0.8986|SRR11000336_1|temp|rp|25763	0	-
chr3R	17670396	17670405	gypsy1|non-reference|0.1568|SRR11000336_1|temp|rp|25767	0	+
chr3R	17678553	17678558	diver|non-reference|0.1881|SRR11000336_1|temp|sr|25768	0	-
chr3R	17703462	17703467	copia|non-reference|0.1586|SRR11000336_1|temp|sr|25769	0	+
chr3R	17705003	17705017	jockey|non-reference|0.3235|SRR11000336_1|temp|rp|25770	0	-
chr3R	17809833	17809838	blood|non-reference|0.1532|SRR11000336_1|temp|rp|25778	0	-
chr3R	17848576	17848582	297|non-reference|0.5455|SRR11000336_1|temp|sr|25781	0	+
chr3R	17950008	17950013	297|non-reference|0.2075|SRR11000336_1|temp|sr|25786	0	+
chr3R	18050403	18050410	297|non-reference|0.1237|SRR11000336_1|temp|rp|25791	0	+
chr3R	18074412	18074418	blood|non-reference|0.1319|SRR11000336_1|temp|rp|25792	0	-
chr3R	18128503	18128509	copia|non-reference|0.2857|SRR11000336_1|temp|sr|25795	0	+
chr3R	18192034	18192140	Stalker2|non-reference|0.1511|SRR11000336_1|temp|rp|25805	0	-
chr3R	18193570	18193576	17.6|non-reference|0.2466|SRR11000336_1|temp|sr|25806	0	-
chr3R	18258646	18258730	jockey|non-reference|0.2241|SRR11000336_1|temp|rp|25809	0	-
chr3R	18264643	18264651	1731|non-reference|0.1711|SRR11000336_1|temp|rp|25811	0	-
chr3R	18275747	18275757	17.6|non-reference|0.8451|SRR11000336_1|temp|rp|25812	0	+
chr3R	18320059	18320063	412|non-reference|1.0000|SRR11000336_1|temp|sr|25815	0	+
chr3R	18341321	18341647	17.6|non-reference|0.1237|SRR11000336_1|temp|rp|25817	0	+
chr3R	18341716	18341720	17.6|non-reference|0.3438|SRR11000336_1|temp|sr|25818	0	+
chr3R	18393808	18393814	gypsy1|non-reference|0.3762|SRR11000336_1|temp|rp|25821	0	+
chr3R	18412032	18412038	blood|non-reference|0.1895|SRR11000336_1|temp|rp|25822	0	-
chr3R	18428523	18428528	17.6|non-reference|1.0000|SRR11000336_1|temp|sr|25828	0	-
chr3R	18445224	18445230	297|non-reference|0.1047|SRR11000336_1|temp|sr|25832	0	+
chr3R	18479097	18479101	297|non-reference|0.5714|SRR11000336_1|temp|sr|25835	0	+
chr3R	18483903	18483912	1731|non-reference|0.1389|SRR11000336_1|temp|rp|25836	0	+
chr3R	18507605	18507615	jockey|non-reference|0.2273|SRR11000336_1|temp|rp|25838	0	+
chr3R	18512486	18512494	roo|non-reference|0.2785|SRR11000336_1|temp|sr|25839	0	+
chr3R	18518782	18518797	jockey|non-reference|0.1585|SRR11000336_1|temp|rp|25840	0	+
chr3R	18580195	18580201	roo|non-reference|0.2317|SRR11000336_1|temp|sr|25841	0	-
chr3R	18583238	18583242	Tirant|non-reference|0.9804|SRR11000336_1|temp|sr|25842	0	+
chr3R	18636799	18636808	1731|non-reference|0.1228|SRR11000336_1|temp|rp|25843	0	-
chr3R	18681163	18681176	jockey|non-reference|0.1364|SRR11000336_1|temp|rp|25844	0	-
chr3R	18731531	18731546	jockey|non-reference|0.3258|SRR11000336_1|temp|rp|25847	0	-
chr3R	18739037	18739041	Burdock|non-reference|1.0000|SRR11000336_1|temp|sr|25848	0	+
chr3R	18767427	18767433	blood|non-reference|0.1449|SRR11000336_1|temp|sr|25849	0	-
chr3R	18792737	18792749	17.6|non-reference|0.6849|SRR11000336_1|temp|rp|25850	0	+
chr3R	18799195	18799209	jockey|non-reference|0.2647|SRR11000336_1|temp|sr|25851	0	-
chr3R	18805933	18805936	opus|non-reference|1.0000|SRR11000336_1|temp|rp|25852	0	+
chr3R	18860726	18860734	flea|non-reference|1.0000|SRR11000336_1|temp|sr|25856	0	-
chr3R	18887079	18887085	17.6|non-reference|1.0000|SRR11000336_1|temp|sr|25857	0	-
chr3R	18916131	18916136	copia|non-reference|0.1978|SRR11000336_1|temp|sr|25858	0	+
chr3R	18917338	18917344	gypsy1|non-reference|0.1979|SRR11000336_1|temp|rp|25859	0	-
chr3R	18987078	18987086	Stalker2|non-reference|0.8696|SRR11000336_1|temp|rp|25865	0	-
chr3R	19013116	19013122	mdg3|non-reference|0.8391|SRR11000336_1|temp|rp|25866	0	-
chr3R	19055111	19055116	17.6|non-reference|0.2208|SRR11000336_1|temp|sr|25877	0	-
chr3R	19132451	19132456	297|non-reference|0.9722|SRR11000336_1|temp|sr|25888	0	+
chr3R	19160003	19160023	17.6|non-reference|0.5278|SRR11000336_1|temp|sr|25890	0	-
chr3R	19197758	19197773	jockey|non-reference|0.8358|SRR11000336_1|temp|rp|25893	0	+
chr3R	19222273	19222298	copia|non-reference|0.1268|SRR11000336_1|temp|rp|25895	0	+
chr3R	19225561	19225564	gypsy1|non-reference|0.1324|SRR11000336_1|temp|rp|25896	0	-
chr3R	19247030	19247036	Stalker2|non-reference|0.1446|SRR11000336_1|temp|rp|25897	0	-
chr3R	19293536	19293542	3S18|non-reference|0.3067|SRR11000336_1|temp|sr|25900	0	-
chr3R	19300227	19300235	3S18|non-reference|0.1842|SRR11000336_1|temp|rp|25901	0	+
chr3R	19302938	19302947	mdg3|non-reference|0.6782|SRR11000336_1|temp|rp|25902	0	-
chr3R	19329783	19329791	1731|non-reference|0.4483|SRR11000336_1|temp|rp|25903	0	-
chr3R	19404639	19404646	mdg1|non-reference|0.1429|SRR11000336_1|temp|rp|25904	0	+
chr3R	19467198	19467221	17.6|non-reference|1.0000|SRR11000336_1|temp|rp|25906	0	+
chr3R	19489266	19489273	1731|non-reference|0.1205|SRR11000336_1|temp|rp|25907	0	-
chr3R	19502992	19502998	3S18|non-reference|0.3770|SRR11000336_1|temp|sr|25908	0	-
chr3R	19545087	19545359	jockey|non-reference|0.3182|SRR11000336_1|temp|rp|25910	0	-
chr3R	19582969	19582978	copia|non-reference|0.1590|SRR11000336_1|temp|rp|25911	0	-
chr3R	19629573	19629578	297|non-reference|0.1343|SRR11000336_1|temp|sr|25914	0	+
chr3R	19640871	19640878	1731|non-reference|0.3774|SRR11000336_1|temp|rp|25915	0	+
chr3R	19648900	19648912	jockey|non-reference|0.2208|SRR11000336_1|temp|rp|25917	0	-
chr3R	19678765	19678774	roo|non-reference|0.9853|SRR11000336_1|temp|sr|25919	0	-
chr3R	19692930	19692936	297|non-reference|1.0000|SRR11000336_1|temp|sr|25920	0	+
chr3R	19697015	19697020	3S18|non-reference|0.2453|SRR11000336_1|temp|sr|25921	0	+
chr3R	19756934	19756942	roo|non-reference|0.8155|SRR11000336_1|temp|rp|25924	0	-
chr3R	19760329	19760334	3S18|non-reference|0.3095|SRR11000336_1|temp|sr|25925	0	-
chr3R	19782680	19782683	gypsy1|non-reference|0.1263|SRR11000336_1|temp|rp|25926	0	-
chr3R	19824705	19824711	blood|non-reference|0.1379|SRR11000336_1|temp|rp|25929	0	-
chr3R	19836448	19836459	297|non-reference|0.1250|SRR11000336_1|temp|rp|25931	0	-
chr3R	19869218	19869227	Stalker2|non-reference|0.7569|SRR11000336_1|temp|rp|25932	0	-
chr3R	19910346	19910351	copia|non-reference|0.3333|SRR11000336_1|temp|rp|25933	0	+
chr3R	19914449	19914479	jockey|non-reference|0.1343|SRR11000336_1|temp|rp|25934	0	+
chr3R	19936515	19936519	diver|non-reference|0.2299|SRR11000336_1|temp|rp|25935	0	+
chr3R	19950380	19950418	jockey|non-reference|0.3051|SRR11000336_1|temp|rp|25936	0	-
chr3R	19952392	19952399	BS|non-reference|1.0000|SRR11000336_1|temp|rp|25937	0	+
chr3R	19965267	19965282	jockey|non-reference|0.4744|SRR11000336_1|temp|rp|25938	0	-
chr3R	19967707	19967777	1731|non-reference|0.2857|SRR11000336_1|temp|rp|25939	0	-
chr3R	20033937	20033943	diver|non-reference|0.2750|SRR11000336_1|temp|sr|25944	0	-
chr3R	20099799	20099809	F_element|non-reference|0.8090|SRR11000336_1|temp|rp|25948	0	+
chr3R	20154742	20154773	jockey|non-reference|0.1548|SRR11000336_1|temp|rp|25951	0	-
chr3R	20198851	20198933	1731|non-reference|0.3939|SRR11000336_1|temp|rp|25952	0	-
chr3R	20206509	20206515	Stalker2|non-reference|0.7975|SRR11000336_1|temp|rp|25953	0	+
chr3R	20225146	20225163	F_element|non-reference|0.5946|SRR11000336_1|temp|rp|25954	0	-
chr3R	20233063	20233068	297|non-reference|0.6176|SRR11000336_1|temp|sr|25955	0	+
chr3R	20245068	20245076	1731|non-reference|0.2000|SRR11000336_1|temp|rp|25956	0	-
chr3R	20257005	20257009	Burdock|non-reference|1.0000|SRR11000336_1|temp|sr|25957	0	-
chr3R	20264868	20264876	1731|non-reference|0.5893|SRR11000336_1|temp|rp|25958	0	-
chr3R	20266185	20266191	297|non-reference|1.0000|SRR11000336_1|temp|sr|25959	0	+
chr3R	20280674	20280688	X_element|non-reference|0.5849|SRR11000336_1|temp|rp|25960	0	+
chr3R	20317727	20317734	297|non-reference|0.3448|SRR11000336_1|temp|sr|25967	0	+
chr3R	20318837	20318856	1731|non-reference|0.3429|SRR11000336_1|temp|rp|25968	0	-
chr3R	20430658	20430668	F_element|non-reference|1.0000|SRR11000336_1|temp|sr|25970	0	+
chr3R	20545298	20545304	gypsy1|non-reference|0.1679|SRR11000336_1|temp|rp|25971	0	-
chr3R	20546010	20546017	gypsy1|non-reference|0.2475|SRR11000336_1|temp|rp|25972	0	-
chr3R	20683172	20683186	jockey|non-reference|0.1359|SRR11000336_1|temp|rp|25983	0	+
chr3R	20704898	20704902	blood|non-reference|0.4600|SRR11000336_1|temp|sr|25984	0	+
chr3R	20725531	20725536	roo|non-reference|0.9913|SRR11000336_1|temp|sr|25985	0	+
chr3R	20756915	20756921	297|non-reference|0.1047|SRR11000336_1|temp|sr|25986	0	+
chr3R	20764779	20764785	297|non-reference|0.3196|SRR11000336_1|temp|sr|25987	0	+
chr3R	20780590	20780599	blood|non-reference|0.3373|SRR11000336_1|temp|rp|25988	0	-
chr3R	20800399	20800405	blood|non-reference|0.1279|SRR11000336_1|temp|rp|25989	0	+
chr3R	20821004	20821007	3S18|non-reference|0.8904|SRR11000336_1|temp|rp|25991	0	+
chr3R	20832737	20832751	Juan|non-reference|0.3934|SRR11000336_1|temp|rp|25992	0	-
chr3R	20839698	20839710	jockey|non-reference|0.2424|SRR11000336_1|temp|rp|25993	0	-
chr3R	20845091	20845096	17.6|non-reference|1.0000|SRR11000336_1|temp|sr|25995	0	+
chr3R	20907760	20907775	jockey|non-reference|0.1237|SRR11000336_1|temp|rp|25998	0	+
chr3R	20910059	20910123	17.6|non-reference|0.1594|SRR11000336_1|temp|rp|26000	0	-
chr3R	20914423	20914457	297|non-reference|0.1667|SRR11000336_1|temp|rp|26001	0	-
chr3R	20962933	20962939	297|non-reference|0.2097|SRR11000336_1|temp|sr|26005	0	-
chr3R	20997356	20997362	jockey|non-reference|0.2727|SRR11000336_1|temp|rp|26008	0	+
chr3R	21017096	21017102	Idefix|non-reference|1.0000|SRR11000336_1|temp|sr|26009	0	-
chr3R	21091480	21091484	Burdock|non-reference|0.9730|SRR11000336_1|temp|sr|26010	0	+
chr3R	21096470	21096476	Stalker2|non-reference|0.7683|SRR11000336_1|temp|rp|26011	0	+
chr3R	21169882	21169890	Tirant|non-reference|1.0000|SRR11000336_1|temp|rp|26017	0	-
chr3R	21171914	21171929	Juan|non-reference|0.1789|SRR11000336_1|temp|rp|26018	0	+
chr3R	21173455	21173460	17.6|non-reference|1.0000|SRR11000336_1|temp|sr|26019	0	-
chr3R	21189579	21189586	copia|non-reference|0.3387|SRR11000336_1|temp|rp|26020	0	+
chr3R	21192491	21192496	copia|non-reference|0.5000|SRR11000336_1|temp|sr|26021	0	+
chr3R	21271728	21271734	297|non-reference|0.4000|SRR11000336_1|temp|sr|26026	0	+
chr3R	21311403	21311409	blood|non-reference|0.5000|SRR11000336_1|temp|rp|26030	0	-
chr3R	21329330	21329335	297|non-reference|0.1222|SRR11000336_1|temp|sr|26031	0	+
chr3R	21367811	21367823	3S18|non-reference|0.2319|SRR11000336_1|temp|rp|26032	0	+
chr3R	21412697	21412703	blood|non-reference|0.3402|SRR11000336_1|temp|rp|26034	0	+
chr3R	21440393	21440408	Doc|non-reference|0.9535|SRR11000336_1|temp|rp|26035	0	-
chr3R	21460856	21460866	3S18|non-reference|0.1392|SRR11000336_1|temp|sr|26036	0	+
chr3R	21485782	21485786	blood|non-reference|0.2766|SRR11000336_1|temp|sr|26037	0	-
chr3R	21524511	21524525	Juan|non-reference|0.6941|SRR11000336_1|temp|rp|26040	0	-
chr3R	21614912	21614918	gypsy1|non-reference|0.3061|SRR11000336_1|temp|rp|26047	0	+
chr3R	21619681	21619687	diver|non-reference|0.9882|SRR11000336_1|temp|sr|26048	0	+
chr3R	21620838	21620842	1731|non-reference|0.6087|SRR11000336_1|temp|rp|26049	0	+
chr3R	21653728	21653737	gypsy1|non-reference|0.2289|SRR11000336_1|temp|rp|26051	0	+
chr3R	21655652	21655669	Juan|non-reference|0.6286|SRR11000336_1|temp|rp|26052	0	+
chr3R	21659504	21659520	Juan|non-reference|0.8358|SRR11000336_1|temp|rp|26054	0	+
chr3R	21848143	21848149	gypsy1|non-reference|0.2271|SRR11000336_1|temp|rp|26059	0	-
chr3R	21852083	21852089	gypsy1|non-reference|0.2020|SRR11000336_1|temp|rp|26060	0	-
chr3R	21854689	21854696	1731|non-reference|0.6977|SRR11000336_1|temp|rp|26061	0	+
chr3R	21871072	21871077	copia|non-reference|0.5055|SRR11000336_1|temp|sr|26062	0	+
chr3R	21884709	21884720	1731|non-reference|0.3519|SRR11000336_1|temp|sr|26063	0	-
chr3R	21902087	21902094	3S18|non-reference|0.7159|SRR11000336_1|temp|sr|26064	0	-
chr3R	21923550	21923566	297|non-reference|0.2391|SRR11000336_1|temp|sr|26065	0	-
chr3R	21942036	21942042	297|non-reference|1.0000|SRR11000336_1|temp|sr|26067	0	+
chr3R	21945386	21945391	297|non-reference|0.3000|SRR11000336_1|temp|sr|26068	0	-
chr3R	21950241	21950247	gypsy1|non-reference|0.2298|SRR11000336_1|temp|rp|26069	0	+
chr3R	21977433	21977439	17.6|non-reference|0.3333|SRR11000336_1|temp|sr|26070	0	-
chr3R	22034570	22034610	1731|non-reference|0.2222|SRR11000336_1|temp|rp|26071	0	-
chr3R	22063204	22063210	17.6|non-reference|1.0000|SRR11000336_1|temp|sr|26072	0	+
chr3R	22112008	22112014	diver|non-reference|0.9913|SRR11000336_1|temp|sr|26074	0	+
chr3R	22114803	22114809	3S18|non-reference|0.4375|SRR11000336_1|temp|sr|26075	0	+
chr3R	22288664	22288670	297|non-reference|0.1698|SRR11000336_1|temp|sr|26086	0	+
chr3R	22344502	22344513	jockey|non-reference|0.2027|SRR11000336_1|temp|rp|26089	0	+
chr3R	22399792	22399798	roo|non-reference|0.9917|SRR11000336_1|temp|sr|26090	0	-
chr3R	22455322	22455326	gypsy1|non-reference|0.1663|SRR11000336_1|temp|rp|26101	0	-
chr3R	22516005	22516022	jockey|non-reference|0.1028|SRR11000336_1|temp|rp|26102	0	-
chr3R	22516017	22516031	jockey|non-reference|0.1628|SRR11000336_1|temp|rp|26103	0	+
chr3R	22560491	22560497	3S18|non-reference|0.3311|SRR11000336_1|temp|sr|26104	0	+
chr3R	22628937	22628943	mdg1|non-reference|0.4632|SRR11000336_1|temp|rp|26110	0	+
chr3R	22632572	22632580	1731|non-reference|0.5357|SRR11000336_1|temp|rp|26111	0	-
chr3R	22634964	22634971	blood|non-reference|0.1829|SRR11000336_1|temp|rp|26112	0	+
chr3R	22635098	22635103	17.6|non-reference|0.3534|SRR11000336_1|temp|sr|26113	0	-
chr3R	22766435	22766441	17.6|non-reference|1.0000|SRR11000336_1|temp|sr|26119	0	+
chr3R	22834918	22834924	3S18|non-reference|0.5684|SRR11000336_1|temp|sr|26127	0	+
chr3R	22864543	22864555	jockey|non-reference|0.3385|SRR11000336_1|temp|rp|26128	0	+
chr3R	22905884	22905891	blood|non-reference|0.2794|SRR11000336_1|temp|rp|26130	0	+
chr3R	22993958	22993965	1731|non-reference|0.3571|SRR11000336_1|temp|rp|26132	0	-
chr3R	22995867	22995871	mdg1|non-reference|0.3684|SRR11000336_1|temp|rp|26133	0	-
chr3R	23039227	23039235	1731|non-reference|0.2366|SRR11000336_1|temp|rp|26139	0	-
chr3R	23043918	23043934	jockey|non-reference|0.1340|SRR11000336_1|temp|rp|26140	0	-
chr3R	23058010	23058029	Juan|non-reference|0.8511|SRR11000336_1|temp|rp|26141	0	+
chr3R	23158756	23158762	blood|non-reference|0.3333|SRR11000336_1|temp|rp|26143	0	+
chr3R	23190202	23190220	F_element|non-reference|1.0000|SRR11000336_1|temp|rp|26144	0	-
chr3R	23190921	23190932	297|non-reference|1.0000|SRR11000336_1|temp|rp|26145	0	+
chr3R	23237113	23237144	blood|non-reference|0.1186|SRR11000336_1|temp|rp|26147	0	-
chr3R	23258294	23258301	blood|non-reference|0.1250|SRR11000336_1|temp|rp|26148	0	-
chr3R	23273566	23273842	roo|non-reference|0.8647|SRR11000336_1|temp|rp|26153	0	+
chr3R	23290624	23290638	jockey|non-reference|0.6015|SRR11000336_1|temp|rp|26154	0	+
chr3R	23321967	23321972	17.6|non-reference|0.1042|SRR11000336_1|temp|sr|26156	0	+
chr3R	23342091	23342097	gypsy1|non-reference|0.1064|SRR11000336_1|temp|rp|26159	0	+
chr3R	23361359	23361363	gypsy1|non-reference|0.1659|SRR11000336_1|temp|rp|26160	0	+
chr3R	23375142	23375151	3S18|non-reference|0.1806|SRR11000336_1|temp|rp|26161	0	-
chr3R	23422854	23422861	1731|non-reference|0.1209|SRR11000336_1|temp|rp|26167	0	+
chr3R	23427131	23427134	17.6|non-reference|0.2411|SRR11000336_1|temp|sr|26168	0	-
chr3R	23470681	23470686	roo|non-reference|0.9940|SRR11000336_1|temp|sr|26170	0	+
chr3R	23483624	23483628	Stalker2|non-reference|0.9946|SRR11000336_1|temp|sr|26172	0	-
chr3R	23496677	23496684	1731|non-reference|0.1429|SRR11000336_1|temp|rp|26173	0	-
chr3R	23597843	23597857	F_element|non-reference|0.6935|SRR11000336_1|temp|rp|26174	0	+
chr3R	23728557	23728566	F_element|non-reference|0.3590|SRR11000336_1|temp|sr|26175	0	-
chr3R	23740033	23740040	1731|non-reference|0.6977|SRR11000336_1|temp|rp|26176	0	-
chr3R	23800858	23800863	297|non-reference|1.0000|SRR11000336_1|temp|sr|26177	0	+
chr3R	23863840	23863847	1731|non-reference|0.2292|SRR11000336_1|temp|rp|26181	0	+
chr3R	23866008	23866010	297|non-reference|0.5769|SRR11000336_1|temp|rp|26182	0	+
chr3R	23869774	23869780	diver|non-reference|1.0000|SRR11000336_1|temp|sr|26183	0	-
chr3R	23877821	23877907	297|non-reference|0.3333|SRR11000336_1|temp|rp|26187	0	+
chr3R	23881801	23881807	copia|non-reference|1.0000|SRR11000336_1|temp|sr|26188	0	+
chr3R	23921509	23921516	1731|non-reference|0.1719|SRR11000336_1|temp|rp|26197	0	-
chr3R	23940638	23940645	412|non-reference|0.7311|SRR11000336_1|temp|rp|26198	0	-
chr3R	24006023	24006028	297|non-reference|1.0000|SRR11000336_1|temp|sr|26200	0	-
chr3R	24021075	24021082	mdg1|non-reference|0.2600|SRR11000336_1|temp|rp|26201	0	+
chr3R	24081330	24081422	1731|non-reference|0.2273|SRR11000336_1|temp|rp|26202	0	-
chr3R	24096587	24096596	1731|non-reference|0.6316|SRR11000336_1|temp|rp|26203	0	-
chr3R	24102432	24102437	copia|non-reference|0.6806|SRR11000336_1|temp|sr|26204	0	-
chr3R	24113330	24113336	blood|non-reference|0.1111|SRR11000336_1|temp|rp|26205	0	-
chr3R	24261659	24261666	1731|non-reference|0.3929|SRR11000336_1|temp|rp|26212	0	+
chr3R	24271011	24271064	Juan|non-reference|0.1463|SRR11000336_1|temp|rp|26213	0	-
chr3R	24277512	24277518	blood|non-reference|0.1905|SRR11000336_1|temp|rp|26214	0	+
chr3R	24278635	24278642	roo|non-reference|0.9821|SRR11000336_1|temp|sr|26215	0	+
chr3R	24402038	24402044	3S18|non-reference|0.9750|SRR11000336_1|temp|sr|26219	0	-
chr3R	24421361	24421367	roo|non-reference|1.0000|SRR11000336_1|temp|sr|26220	0	-
chr3R	24485577	24485590	jockey|non-reference|0.3333|SRR11000336_1|temp|rp|26223	0	+
chr3R	24542552	24542558	blood|non-reference|0.3673|SRR11000336_1|temp|sr|26226	0	+
chr3R	24597909	24597913	blood|non-reference|0.5000|SRR11000336_1|temp|sr|26231	0	+
chr3R	24600581	24600632	1731|non-reference|0.3243|SRR11000336_1|temp|rp|26232	0	+
chr3R	24609868	24609875	3S18|non-reference|1.0000|SRR11000336_1|temp|sr|26234	0	-
chr3R	24635064	24635071	blood|non-reference|0.9545|SRR11000336_1|temp|rp|26235	0	+
chr3R	24662428	24662442	jockey|non-reference|0.1852|SRR11000336_1|temp|rp|26238	0	-
chr3R	24729904	24729932	1731|non-reference|0.3889|SRR11000336_1|temp|rp|26240	0	+
chr3R	24789986	24789993	diver|non-reference|0.2405|SRR11000336_1|temp|sr|26241	0	+
chr3R	24792360	24792407	blood|non-reference|0.7391|SRR11000336_1|temp|rp|26242	0	+
chr3R	24830165	24830171	blood|non-reference|0.1068|SRR11000336_1|temp|rp|26246	0	-
chr3R	24842157	24842164	1731|non-reference|0.2235|SRR11000336_1|temp|rp|26247	0	+
chr3R	25023310	25023318	diver|non-reference|0.2174|SRR11000336_1|temp|rp|26251	0	-
chr3R	25095464	25095471	mdg1|non-reference|0.3770|SRR11000336_1|temp|rp|26253	0	-
chr3R	25121350	25121727	1731|non-reference|0.6957|SRR11000336_1|temp|rp|26254	0	-
chr3R	25158300	25158308	3S18|non-reference|0.2292|SRR11000336_1|temp|rp|26257	0	-
chr3R	25169202	25169208	blood|non-reference|0.2909|SRR11000336_1|temp|rp|26258	0	-
chr3R	25269355	25269361	Stalker2|non-reference|0.8085|SRR11000336_1|temp|rp|26259	0	+
chr3R	25286876	25286883	1731|non-reference|0.2676|SRR11000336_1|temp|rp|26260	0	-
chr3R	25386290	25386297	1731|non-reference|0.3247|SRR11000336_1|temp|rp|26262	0	-
chr3R	25409554	25409568	jockey|non-reference|0.2358|SRR11000336_1|temp|rp|26263	0	-
chr3R	25424326	25424593	blood|non-reference|0.3913|SRR11000336_1|temp|rp|26264	0	-
chr3R	25436421	25436426	diver|non-reference|0.9868|SRR11000336_1|temp|sr|26267	0	+
chr3R	25436676	25436680	blood|non-reference|0.1522|SRR11000336_1|temp|sr|26268	0	+
chr3R	25438450	25438458	1731|non-reference|0.4545|SRR11000336_1|temp|rp|26269	0	+
chr3R	25451235	25451246	1731|non-reference|0.5652|SRR11000336_1|temp|rp|26270	0	+
chr3R	25502475	25502489	jockey|non-reference|0.2203|SRR11000336_1|temp|rp|26274	0	-
chr3R	25523609	25523614	copia|non-reference|1.0000|SRR11000336_1|temp|sr|26275	0	+
chr3R	25526636	25526650	17.6|non-reference|0.8065|SRR11000336_1|temp|rp|26276	0	-
chr3R	25538489	25538495	roo|non-reference|1.0000|SRR11000336_1|temp|sr|26277	0	-
chr3R	25603116	25603121	3S18|non-reference|0.4625|SRR11000336_1|temp|sr|26278	0	+
chr3R	25643918	25643922	blood|non-reference|1.0000|SRR11000336_1|temp|sr|26281	0	+
chr3R	25652660	25652666	mdg1|non-reference|0.3261|SRR11000336_1|temp|rp|26282	0	+
chr3R	25721280	25721296	jockey|non-reference|0.9552|SRR11000336_1|temp|rp|26285	0	+
chr3R	25741409	25741417	1731|non-reference|0.6842|SRR11000336_1|temp|rp|26286	0	+
chr3R	25750298	25750313	jockey|non-reference|0.1474|SRR11000336_1|temp|rp|26287	0	+
chr3R	25754147	25754160	jockey|non-reference|0.5111|SRR11000336_1|temp|rp|26288	0	-
chr3R	25754148	25754163	jockey|non-reference|0.5758|SRR11000336_1|temp|rp|26289	0	+
chr3R	25870704	25870711	1731|non-reference|0.1346|SRR11000336_1|temp|rp|26290	0	+
chr3R	25876230	25876235	blood|non-reference|1.0000|SRR11000336_1|temp|sr|26291	0	-
chr3R	25876901	25876906	blood|non-reference|0.9677|SRR11000336_1|temp|sr|26292	0	+
chr3R	25877221	25877227	297|non-reference|1.0000|SRR11000336_1|temp|sr|26293	0	+
chr3R	25968373	25968377	412|non-reference|0.9535|SRR11000336_1|temp|sr|26295	0	+
chr3R	25994714	25994719	297|non-reference|1.0000|SRR11000336_1|temp|sr|26296	0	+
chr3R	26007066	26007072	297|non-reference|1.0000|SRR11000336_1|temp|sr|26297	0	-
chr3R	26086061	26086068	blood|non-reference|0.3626|SRR11000336_1|temp|rp|26303	0	+
chr3R	26098046	26098052	blood|non-reference|0.9107|SRR11000336_1|temp|rp|26306	0	-
chr3R	26105077	26105098	F_element|non-reference|0.4930|SRR11000336_1|temp|rp|26307	0	-
chr3R	26122207	26122217	17.6|non-reference|1.0000|SRR11000336_1|temp|sr|26310	0	-
chr3R	26228692	26228699	gypsy1|non-reference|0.3488|SRR11000336_1|temp|rp|26312	0	+
chr3R	26234458	26234464	gypsy1|non-reference|0.3448|SRR11000336_1|temp|rp|26314	0	-
chr3R	26235850	26235859	1731|non-reference|0.5714|SRR11000336_1|temp|rp|26315	0	-
chr3R	26237534	26237542	297|non-reference|0.9804|SRR11000336_1|temp|sr|26316	0	+
chr3R	26254032	26254129	jockey|non-reference|0.6812|SRR11000336_1|temp|rp|26317	0	-
chr3R	26259731	26259737	gypsy1|non-reference|0.6164|SRR11000336_1|temp|rp|26318	0	-
chr3R	26310201	26310207	blood|non-reference|0.2564|SRR11000336_1|temp|rp|26319	0	-
chr3R	26332694	26332701	copia|non-reference|0.7556|SRR11000336_1|temp|rp|26321	0	+
chr3R	26416905	26416911	opus|non-reference|0.8522|SRR11000336_1|temp|rp|26324	0	-
chr3R	26467406	26467414	mdg1|non-reference|0.2500|SRR11000336_1|temp|rp|26325	0	-
chr3R	26526608	26526613	roo|non-reference|0.9844|SRR11000336_1|temp|sr|26327	0	+
chr3R	26527706	26527712	roo|non-reference|1.0000|SRR11000336_1|temp|sr|26328	0	-
chr3R	26765332	26765338	blood|non-reference|0.2771|SRR11000336_1|temp|rp|26330	0	+
chr3R	26784944	26784958	Burdock|non-reference|1.0000|SRR11000336_1|temp|rp|26331	0	-
chr3R	26798338	26798345	blood|non-reference|0.3692|SRR11000336_1|temp|rp|26332	0	-
chr3R	26804459	26804466	17.6|non-reference|0.7778|SRR11000336_1|temp|rp|26333	0	-
chr3R	26817995	26818002	Stalker2|non-reference|0.8242|SRR11000336_1|temp|rp|26334	0	+
chr3R	26894157	26894163	diver|non-reference|0.2410|SRR11000336_1|temp|sr|26335	0	+
chr3R	26897160	26897167	copia|non-reference|0.2850|SRR11000336_1|temp|rp|26336	0	+
chr3R	26908855	26908860	17.6|non-reference|1.0000|SRR11000336_1|temp|sr|26337	0	-
chr3R	27067731	27067737	17.6|non-reference|1.0000|SRR11000336_1|temp|sr|26338	0	+
chr3R	27136501	27136505	Burdock|non-reference|0.9846|SRR11000336_1|temp|sr|26340	0	-
chr3R	27188014	27188018	297|non-reference|0.9565|SRR11000336_1|temp|rp|26341	0	+
chr3R	27280571	27280577	gypsy1|non-reference|0.1062|SRR11000336_1|temp|rp|26342	0	-
chr3R	27341602	27341612	roo|non-reference|0.8161|SRR11000336_1|temp|rp|26344	0	-
chr3R	27441900	27441917	Ivk|non-reference|0.6829|SRR11000336_1|temp|rp|26346	0	+
chr3R	27541046	27541051	3S18|non-reference|0.1529|SRR11000336_1|temp|sr|26347	0	+
chr3R	27583831	27584450	mdg1|non-reference|0.1136|SRR11000336_1|temp|rp|26348	0	+
chr3R	27593431	27593435	roo|non-reference|1.0000|SRR11000336_1|temp|sr|26349	0	+
chr3R	27604464	27604470	gypsy1|non-reference|0.1359|SRR11000336_1|temp|rp|26350	0	+
chr3R	27665154	27665160	3S18|non-reference|0.3923|SRR11000336_1|temp|sr|26356	0	-
chr3R	27682304	27682310	3S18|non-reference|0.4231|SRR11000336_1|temp|sr|26357	0	-
chr3R	27713397	27713409	297|non-reference|0.4074|SRR11000336_1|temp|rp|26360	0	+
chr3R	27716451	27716457	diver|non-reference|1.0000|SRR11000336_1|temp|sr|26361	0	-
chr3R	27946793	27946799	gypsy1|non-reference|0.1111|SRR11000336_1|temp|rp|26368	0	-
chr3R	28037634	28037641	1731|non-reference|0.1408|SRR11000336_1|temp|rp|26369	0	-
chr3R	28105617	28105621	412|non-reference|1.0000|SRR11000336_1|temp|sr|26370	0	-
chr3R	28205485	28205489	blood|non-reference|0.1538|SRR11000336_1|temp|sr|26371	0	+
chr3R	28255455	28255508	jockey|non-reference|0.1176|SRR11000336_1|temp|rp|26375	0	+
chr3R	28297293	28297307	jockey|non-reference|0.1641|SRR11000336_1|temp|rp|26379	0	+
chr3R	28328541	28328545	17.6|non-reference|0.1458|SRR11000336_1|temp|rp|26387	0	+
chr3R	28372023	28372029	roo|non-reference|0.9721|SRR11000336_1|temp|sr|26388	0	-
chr3R	28403863	28403877	297|non-reference|0.7234|SRR11000336_1|temp|sr|26389	0	+
chr3R	28426797	28426803	17.6|non-reference|0.7324|SRR11000336_1|temp|sr|26390	0	-
chr3R	28441045	28441051	blood|non-reference|0.7711|SRR11000336_1|temp|rp|26391	0	-
chr3R	28515738	28515747	1731|non-reference|0.7568|SRR11000336_1|temp|rp|26392	0	+
chr3R	28536741	28536749	blood|non-reference|0.7500|SRR11000336_1|temp|rp|26393	0	-
chr3R	28540022	28540024	17.6|non-reference|0.9524|SRR11000336_1|temp|sr|26394	0	-
chr3R	28557496	28557503	3S18|non-reference|1.0000|SRR11000336_1|temp|sr|26395	0	-
chr3R	28618413	28618419	17.6|non-reference|1.0000|SRR11000336_1|temp|sr|26406	0	+
chr3R	28662302	28662569	jockey|non-reference|0.6667|SRR11000336_1|temp|rp|26407	0	-
chr3R	28831796	28831805	1731|non-reference|0.4783|SRR11000336_1|temp|rp|26415	0	+
chr3R	28865572	28865577	blood|non-reference|0.6739|SRR11000336_1|temp|sr|26417	0	+
chr3R	28877996	28878000	mdg3|non-reference|0.9896|SRR11000336_1|temp|sr|26418	0	+
chr3R	29021139	29021145	gypsy1|non-reference|0.5128|SRR11000336_1|temp|rp|26428	0	+
chr3R	29075516	29075523	roo|non-reference|1.0000|SRR11000336_1|temp|sr|26430	0	+
chr3R	29114214	29114216	mdg1|non-reference|0.1557|SRR11000336_1|temp|rp|26433	0	-
chr3R	29172225	29172239	3S18|non-reference|0.5600|SRR11000336_1|temp|rp|26434	0	+
chr3R	29212424	29212430	mdg3|non-reference|0.2890|SRR11000336_1|temp|rp|26436	0	-
chr3R	29229378	29229383	F_element|non-reference|0.5730|SRR11000336_1|temp|sr|26437	0	+
chr3R	29243912	29243918	17.6|non-reference|0.4167|SRR11000336_1|temp|sr|26438	0	+
chr3R	29256785	29256790	copia|non-reference|0.1117|SRR11000336_1|temp|sr|26439	0	+
chr3R	29257969	29257974	copia|non-reference|0.3139|SRR11000336_1|temp|sr|26440	0	+
chr3R	29291754	29291806	gypsy1|non-reference|0.1070|SRR11000336_1|temp|rp|26441	0	+
chr3R	29343227	29343235	roo|non-reference|0.9794|SRR11000336_1|temp|sr|26442	0	-
chr3R	29375950	29375955	Stalker2|non-reference|0.9839|SRR11000336_1|temp|sr|26443	0	-
chr3R	29652395	29652402	mdg1|non-reference|0.5455|SRR11000336_1|temp|rp|26447	0	+
chr3R	29682597	29682613	jockey|non-reference|0.2391|SRR11000336_1|temp|rp|26450	0	-
chr3R	29733083	29733086	17.6|non-reference|0.9775|SRR11000336_1|temp|rp|26452	0	-
chr3R	29840436	29840442	roo|non-reference|0.4699|SRR11000336_1|temp|sr|26455	0	+
chr3R	29852477	29852584	diver|non-reference|0.7255|SRR11000336_1|temp|rp|26456	0	-
chr3R	29955501	29955508	mdg1|non-reference|0.2188|SRR11000336_1|temp|rp|26457	0	+
chr3R	29980598	29980609	Doc|non-reference|0.6566|SRR11000336_1|temp|rp|26458	0	-
chr3R	30044961	30044967	297|non-reference|0.9592|SRR11000336_1|temp|sr|26459	0	+
chr3R	30059772	30059776	blood|non-reference|0.2090|SRR11000336_1|temp|sr|26460	0	+
chr3R	30063987	30063992	3S18|non-reference|0.2222|SRR11000336_1|temp|sr|26461	0	+
chr3R	30065279	30065337	Doc|non-reference|0.7097|SRR11000336_1|temp|rp|26463	0	-
chr3R	30079547	30079592	blood|non-reference|0.1639|SRR11000336_1|temp|rp|26465	0	+
chr3R	30096657	30096663	diver|non-reference|0.7582|SRR11000336_1|temp|sr|26466	0	+
chr3R	30197761	30197766	297|non-reference|1.0000|SRR11000336_1|temp|sr|26473	0	+
chr3R	30216536	30216542	297|non-reference|1.0000|SRR11000336_1|temp|sr|26474	0	-
chr3R	30218359	30218508	Burdock|non-reference|0.2286|SRR11000336_1|temp|rp|26475	0	-
chr3R	30240244	30240250	17.6|non-reference|1.0000|SRR11000336_1|temp|sr|26476	0	-
chr3R	30243626	30243639	jockey|non-reference|0.1294|SRR11000336_1|temp|rp|26477	0	+
chr3R	30256952	30256961	1731|non-reference|0.1087|SRR11000336_1|temp|rp|26478	0	+
chr3R	30271715	30271721	blood|non-reference|0.6207|SRR11000336_1|temp|rp|26479	0	-
chr3R	30302611	30302616	copia|non-reference|0.8171|SRR11000336_1|temp|sr|26482	0	-
chr3R	30344188	30344205	jockey|non-reference|0.4386|SRR11000336_1|temp|rp|26483	0	+
chr3R	30345474	30345736	17.6|non-reference|0.8132|SRR11000336_1|temp|rp|26484	0	-
chr3R	30355390	30355394	blood|non-reference|0.9615|SRR11000336_1|temp|sr|26485	0	+
chr3R	30388875	30388894	Juan|non-reference|0.8315|SRR11000336_1|temp|rp|26489	0	+
chr3R	30466792	30466894	gypsy1|non-reference|0.1340|SRR11000336_1|temp|rp|26495	0	+
chr3R	30511653	30511657	blood|non-reference|0.1875|SRR11000336_1|temp|sr|26497	0	-
chr3R	30526959	30526965	297|non-reference|0.4746|SRR11000336_1|temp|sr|26498	0	-
chr3R	30528935	30528950	jockey|non-reference|0.2875|SRR11000336_1|temp|rp|26499	0	-
chr3R	30565572	30565578	gypsy1|non-reference|0.5294|SRR11000336_1|temp|rp|26501	0	-
chr3R	30585039	30585053	jockey|non-reference|0.4810|SRR11000336_1|temp|rp|26502	0	+
chr3R	30609666	30609771	blood|non-reference|0.1864|SRR11000336_1|temp|rp|26503	0	+
chr3R	30734487	30734493	gypsy1|non-reference|0.3944|SRR11000336_1|temp|rp|26505	0	-
chr3R	30746990	30746996	gypsy1|non-reference|0.2947|SRR11000336_1|temp|rp|26506	0	+
chr3R	30776924	30776930	copia|non-reference|0.2727|SRR11000336_1|temp|sr|26507	0	-
chr3R	30777120	30777136	jockey|non-reference|0.8649|SRR11000336_1|temp|rp|26508	0	-
chr3R	30780631	30780762	1731|non-reference|0.8235|SRR11000336_1|temp|rp|26509	0	-
chr3R	30780811	30780817	17.6|non-reference|1.0000|SRR11000336_1|temp|sr|26510	0	+
chr3R	30799376	30799381	297|non-reference|1.0000|SRR11000336_1|temp|sr|26513	0	+
chr3R	30802441	30802445	gypsy1|non-reference|0.4809|SRR11000336_1|temp|rp|26514	0	-
chr3R	30812932	30812937	copia|non-reference|0.2391|SRR11000336_1|temp|sr|26515	0	+
chr3R	30833344	30833350	297|non-reference|1.0000|SRR11000336_1|temp|sr|26516	0	+
chr3R	30843323	30843328	17.6|non-reference|0.2453|SRR11000336_1|temp|sr|26519	0	+
chr3R	31020014	31020062	jockey|non-reference|0.1549|SRR11000336_1|temp|rp|26528	0	+
chr3R	31086013	31086019	blood|non-reference|0.5621|SRR11000336_1|temp|rp|26530	0	+
chr3R	31120219	31120223	17.6|non-reference|0.9320|SRR11000336_1|temp|sr|26531	0	+
chr3R	31156886	31156890	blood|non-reference|0.2771|SRR11000336_1|temp|sr|26532	0	-
chr3R	31196725	31196738	F_element|non-reference|0.7432|SRR11000336_1|temp|rp|26533	0	+
chr3R	31196847	31196861	jockey|non-reference|0.8500|SRR11000336_1|temp|rp|26534	0	+
chr3R	31251417	31251423	blood|non-reference|0.4667|SRR11000336_1|temp|rp|26537	0	+
chr3R	31310736	31310742	297|non-reference|1.0000|SRR11000336_1|temp|sr|26538	0	-
chr3R	31340746	31340759	jockey|non-reference|0.7162|SRR11000336_1|temp|rp|26539	0	-
chr3R	31421675	31421681	gypsy1|non-reference|0.2523|SRR11000336_1|temp|rp|26542	0	-
chr3R	31422462	31422469	copia|non-reference|0.3400|SRR11000336_1|temp|sr|26543	0	+
chr3R	31427181	31427194	jockey|non-reference|0.8068|SRR11000336_1|temp|rp|26544	0	+
chr3R	31566575	31566580	3S18|non-reference|0.1897|SRR11000336_1|temp|sr|26546	0	+
chr3R	31605864	31605868	blood|non-reference|0.1954|SRR11000336_1|temp|sr|26547	0	-
chr3R	31662819	31662826	297|non-reference|0.5745|SRR11000336_1|temp|sr|26551	0	+
chr3R	31767810	31767898	3S18|non-reference|0.1111|SRR11000336_1|temp|rp|26552	0	-
chr3R	31837814	31837823	blood|non-reference|0.5547|SRR11000336_1|temp|rp|26555	0	+
chr3R	31841869	31841875	Stalker2|non-reference|0.8323|SRR11000336_1|temp|rp|26556	0	+
chr3R	31842530	31842535	3S18|non-reference|0.2037|SRR11000336_1|temp|sr|26557	0	-
chr3R	31846247	31846253	diver|non-reference|0.3731|SRR11000336_1|temp|sr|26558	0	+
chr3R	31861629	31861635	roo|non-reference|1.0000|SRR11000336_1|temp|sr|26560	0	-
chr3R	31872003	31872009	blood|non-reference|0.1273|SRR11000336_1|temp|rp|26561	0	+
chr3R	31920605	31920622	jockey|non-reference|0.2477|SRR11000336_1|temp|rp|26564	0	-
chr3R	31928729	31928759	jockey|non-reference|0.1807|SRR11000336_1|temp|rp|26565	0	+
chr3R	31970851	31970857	17.6|non-reference|1.0000|SRR11000336_1|temp|sr|26572	0	-
chr3R	31972985	31972991	roo|non-reference|0.7069|SRR11000336_1|temp|sr|26575	0	+
chrX	512480	512531	gypsy1|non-reference|0.8519|SRR11000336_1|temp|rp|27814	0	-
chrX	691412	691419	blood|non-reference|0.6667|SRR11000336_1|temp|rp|27824	0	-
chrX	699541	699548	1731|non-reference|0.5000|SRR11000336_1|temp|rp|27828	0	-
chrX	700153	700159	17.6|non-reference|1.0000|SRR11000336_1|temp|sr|27829	0	+
chrX	707838	707844	gypsy1|non-reference|0.7917|SRR11000336_1|temp|rp|27833	0	+
chrX	710465	710472	blood|non-reference|0.8889|SRR11000336_1|temp|rp|27834	0	+
chrX	748666	748671	3S18|non-reference|1.0000|SRR11000336_1|temp|sr|27843	0	-
chrX	754716	754726	roo|non-reference|0.9500|SRR11000336_1|temp|rp|27844	0	+
chrX	757031	757036	17.6|non-reference|1.0000|SRR11000336_1|temp|sr|27845	0	-
chrX	819172	819178	17.6|non-reference|1.0000|SRR11000336_1|temp|sr|27847	0	+
chrX	824940	824946	gypsy1|non-reference|0.6271|SRR11000336_1|temp|rp|27848	0	+
chrX	900150	900155	copia|non-reference|0.9412|SRR11000336_1|temp|sr|27853	0	-
chrX	939326	939332	gypsy1|non-reference|0.6889|SRR11000336_1|temp|rp|27855	0	-
chrX	971200	971297	flea|non-reference|0.1143|SRR11000336_1|temp|rp|27856	0	-
chrX	974484	974498	jockey|non-reference|0.4474|SRR11000336_1|temp|rp|27857	0	+
chrX	1001691	1001701	mdg3|non-reference|0.8400|SRR11000336_1|temp|rp|27858	0	+
chrX	1073230	1073236	Stalker2|non-reference|0.8947|SRR11000336_1|temp|rp|27871	0	-
chrX	1082420	1082427	297|non-reference|1.0000|SRR11000336_1|temp|sr|27872	0	-
chrX	1119923	1119928	diver|non-reference|0.5333|SRR11000336_1|temp|sr|27873	0	+
chrX	1120818	1120825	blood|non-reference|0.4681|SRR11000336_1|temp|rp|27874	0	-
chrX	1129868	1129871	blood|non-reference|0.4444|SRR11000336_1|temp|rp|27875	0	+
chrX	1169527	1169541	jockey|non-reference|0.3333|SRR11000336_1|temp|rp|27879	0	+
chrX	1170508	1170513	3S18|non-reference|1.0000|SRR11000336_1|temp|sr|27880	0	+
chrX	1207594	1207647	blood|non-reference|0.6970|SRR11000336_1|temp|rp|27883	0	+
chrX	1223495	1223497	blood|non-reference|0.3684|SRR11000336_1|temp|sr|27890	0	+
chrX	1231493	1231499	297|non-reference|1.0000|SRR11000336_1|temp|sr|27891	0	+
chrX	1273708	1273714	copia|non-reference|1.0000|SRR11000336_1|temp|sr|27894	0	-
chrX	1274693	1274701	copia|non-reference|0.8261|SRR11000336_1|temp|rp|27895	0	-
chrX	1277776	1277782	copia|non-reference|0.4630|SRR11000336_1|temp|sr|27896	0	-
chrX	1379845	1379852	3S18|non-reference|0.4828|SRR11000336_1|temp|sr|27903	0	-
chrX	1382010	1382017	blood|non-reference|0.3696|SRR11000336_1|temp|rp|27904	0	+
chrX	1436030	1436038	mdg1|non-reference|0.3810|SRR11000336_1|temp|rp|27906	0	+
chrX	1578110	1578116	297|non-reference|1.0000|SRR11000336_1|temp|sr|27910	0	+
chrX	1639464	1639470	297|non-reference|1.0000|SRR11000336_1|temp|sr|27911	0	-
chrX	1819263	1819277	jockey|non-reference|0.7143|SRR11000336_1|temp|rp|27919	0	+
chrX	1946662	1946668	blood|non-reference|0.3175|SRR11000336_1|temp|rp|27924	0	+
chrX	1972103	1972111	diver|non-reference|0.5500|SRR11000336_1|temp|rp|27925	0	+
chrX	2023762	2023768	17.6|non-reference|1.0000|SRR11000336_1|temp|sr|27932	0	-
chrX	2031803	2031810	blood|non-reference|0.1831|SRR11000336_1|temp|rp|27933	0	-
chrX	2088643	2088652	diver|non-reference|0.5068|SRR11000336_1|temp|rp|27936	0	-
chrX	2287996	2288001	diver|non-reference|0.6806|SRR11000336_1|temp|sr|27944	0	-
chrX	2288217	2288223	297|non-reference|0.9762|SRR11000336_1|temp|sr|27945	0	+
chrX	2293864	2293868	Burdock|non-reference|0.9737|SRR11000336_1|temp|sr|27947	0	+
chrX	2305633	2305638	17.6|non-reference|1.0000|SRR11000336_1|temp|sr|27948	0	-
chrX	2333835	2333840	blood|non-reference|0.2308|SRR11000336_1|temp|sr|27949	0	+
chrX	2339222	2339237	Juan|non-reference|0.8750|SRR11000336_1|temp|rp|27950	0	-
chrX	2339302	2339308	297|non-reference|0.3333|SRR11000336_1|temp|rp|27951	0	-
chrX	2354302	2354308	Tirant|non-reference|0.7619|SRR11000336_1|temp|rp|27953	0	+
chrX	2508692	2508698	297|non-reference|0.5172|SRR11000336_1|temp|sr|27958	0	-
chrX	2511199	2511289	3S18|non-reference|0.6481|SRR11000336_1|temp|rp|27959	0	-
chrX	2541164	2541169	17.6|non-reference|1.0000|SRR11000336_1|temp|sr|27961	0	-
chrX	2551774	2551779	roo|non-reference|1.0000|SRR11000336_1|temp|sr|27962	0	+
chrX	2590203	2590209	Stalker2|non-reference|0.7667|SRR11000336_1|temp|rp|27964	0	+
chrX	2644518	2644525	1731|non-reference|0.4286|SRR11000336_1|temp|rp|27965	0	+
chrX	2645446	2645460	roo|non-reference|0.8125|SRR11000336_1|temp|rp|27966	0	-
chrX	2648843	2648849	copia|non-reference|1.0000|SRR11000336_1|temp|sr|27967	0	+
chrX	2655167	2655173	blood|non-reference|0.9286|SRR11000336_1|temp|rp|27968	0	+
chrX	2661457	2661459	297|non-reference|1.0000|SRR11000336_1|temp|rp|27969	0	-
chrX	2663076	2663082	297|non-reference|1.0000|SRR11000336_1|temp|sr|27970	0	-
chrX	2679200	2679206	297|non-reference|1.0000|SRR11000336_1|temp|sr|27972	0	+
chrX	2709888	2710048	1731|non-reference|0.4000|SRR11000336_1|temp|rp|27973	0	-
chrX	2821178	2821184	blood|non-reference|0.5714|SRR11000336_1|temp|rp|27974	0	-
chrX	2862397	2862408	roo|non-reference|1.0000|SRR11000336_1|temp|sr|27976	0	+
chrX	2911853	2911860	17.6|non-reference|1.0000|SRR11000336_1|temp|rp|27980	0	+
chrX	2913394	2913402	17.6|non-reference|0.9048|SRR11000336_1|temp|rp|27981	0	+
chrX	2949363	2949464	297|non-reference|0.5000|SRR11000336_1|temp|rp|27982	0	+
chrX	2952918	2952932	17.6|non-reference|1.0000|SRR11000336_1|temp|rp|27983	0	-
chrX	2968595	2968601	17.6|non-reference|1.0000|SRR11000336_1|temp|sr|27984	0	-
chrX	2987375	2987380	17.6|non-reference|1.0000|SRR11000336_1|temp|sr|27985	0	-
chrX	3001237	3001248	F_element|non-reference|0.8571|SRR11000336_1|temp|rp|27986	0	-
chrX	3006374	3006378	Burdock|non-reference|1.0000|SRR11000336_1|temp|sr|27987	0	+
chrX	3024254	3024260	Tirant|non-reference|0.9167|SRR11000336_1|temp|rp|27988	0	+
chrX	3037774	3037782	17.6|non-reference|0.9167|SRR11000336_1|temp|rp|27989	0	-
chrX	3151112	3151118	17.6|non-reference|0.9787|SRR11000336_1|temp|sr|28009	0	+
chrX	3164780	3164785	copia|non-reference|1.0000|SRR11000336_1|temp|sr|28011	0	+
chrX	3178346	3178359	jockey|non-reference|0.6818|SRR11000336_1|temp|rp|28013	0	-
chrX	3228385	3228400	jockey|non-reference|0.1923|SRR11000336_1|temp|rp|28014	0	+
chrX	3239525	3239531	297|non-reference|0.9697|SRR11000336_1|temp|sr|28015	0	-
chrX	3339690	3339727	17.6|non-reference|0.8636|SRR11000336_1|temp|rp|28019	0	-
chrX	3340591	3340601	297|non-reference|0.1389|SRR11000336_1|temp|rp|28020	0	+
chrX	3368078	3368086	17.6|non-reference|0.8056|SRR11000336_1|temp|rp|28023	0	+
chrX	3370096	3370150	gypsy1|non-reference|0.2581|SRR11000336_1|temp|rp|28024	0	+
chrX	3378152	3378158	Tirant|non-reference|0.6944|SRR11000336_1|temp|rp|28025	0	-
chrX	3386746	3386750	blood|non-reference|0.5455|SRR11000336_1|temp|sr|28026	0	+
chrX	3387368	3387452	297|non-reference|0.2549|SRR11000336_1|temp|rp|28027	0	-
chrX	3395318	3395324	blood|non-reference|0.4478|SRR11000336_1|temp|rp|28028	0	+
chrX	3399993	3399997	Tirant|non-reference|1.0000|SRR11000336_1|temp|sr|28029	0	+
chrX	3413805	3413810	copia|non-reference|0.4167|SRR11000336_1|temp|sr|28031	0	+
chrX	3431747	3431766	1731|non-reference|0.6250|SRR11000336_1|temp|rp|28033	0	+
chrX	3431970	3431976	gypsy1|non-reference|0.3137|SRR11000336_1|temp|rp|28034	0	+
chrX	3433538	3433543	copia|non-reference|0.3585|SRR11000336_1|temp|sr|28035	0	-
chrX	3436748	3436763	jockey|non-reference|0.1587|SRR11000336_1|temp|rp|28036	0	-
chrX	3439813	3439902	17.6|non-reference|0.3571|SRR11000336_1|temp|rp|28037	0	-
chrX	3440338	3440371	297|non-reference|0.8889|SRR11000336_1|temp|rp|28038	0	+
chrX	3443485	3443498	jockey|non-reference|0.1884|SRR11000336_1|temp|rp|28039	0	-
chrX	3448777	3448943	mdg1|non-reference|0.4286|SRR11000336_1|temp|rp|28040	0	-
chrX	3455608	3455616	roo|non-reference|1.0000|SRR11000336_1|temp|sr|28041	0	-
chrX	3474008	3474012	Tirant|non-reference|1.0000|SRR11000336_1|temp|sr|28045	0	+
chrX	3477721	3477727	17.6|non-reference|1.0000|SRR11000336_1|temp|sr|28047	0	-
chrX	3574834	3574846	jockey|non-reference|0.2692|SRR11000336_1|temp|rp|28050	0	+
chrX	3682589	3682596	Transpac|non-reference|1.0000|SRR11000336_1|temp|sr|28060	0	+
chrX	3690780	3690785	copia|non-reference|1.0000|SRR11000336_1|temp|sr|28061	0	-
chrX	3717039	3717046	copia|non-reference|0.4643|SRR11000336_1|temp|rp|28063	0	-
chrX	3736747	3736794	blood|non-reference|1.0000|SRR11000336_1|temp|rp|28079	0	-
chrX	3774377	3774382	copia|non-reference|0.4340|SRR11000336_1|temp|sr|28082	0	-
chrX	3863060	3863067	17.6|non-reference|1.0000|SRR11000336_1|temp|sr|28104	0	-
chrX	4067623	4067630	17.6|non-reference|0.3200|SRR11000336_1|temp|sr|28115	0	-
chrX	4109475	4109480	copia|non-reference|0.2266|SRR11000336_1|temp|sr|28127	0	+
chrX	4110547	4110553	297|non-reference|1.0000|SRR11000336_1|temp|sr|28128	0	-
chrX	4134605	4134686	297|non-reference|1.0000|SRR11000336_1|temp|rp|28131	0	-
chrX	4265152	4265160	17.6|non-reference|0.9355|SRR11000336_1|temp|rp|28132	0	-
chrX	4277406	4277441	blood|non-reference|0.3333|SRR11000336_1|temp|rp|28133	0	+
chrX	4363375	4363381	roo|non-reference|1.0000|SRR11000336_1|temp|sr|28135	0	-
chrX	4393951	4393958	gypsy1|non-reference|0.6667|SRR11000336_1|temp|rp|28136	0	-
chrX	4415968	4415982	jockey|non-reference|0.7931|SRR11000336_1|temp|rp|28138	0	+
chrX	4547295	4547302	17.6|non-reference|1.0000|SRR11000336_1|temp|sr|28148	0	-
chrX	4674717	4674725	diver|non-reference|1.0000|SRR11000336_1|temp|sr|28158	0	+
chrX	4722670	4722677	1731|non-reference|0.5455|SRR11000336_1|temp|rp|28161	0	+
chrX	4881440	4881444	412|non-reference|1.0000|SRR11000336_1|temp|sr|28169	0	-
chrX	4930396	4930403	copia|non-reference|1.0000|SRR11000336_1|temp|sr|28176	0	+
chrX	4964916	4964927	Doc|non-reference|0.9714|SRR11000336_1|temp|rp|28179	0	-
chrX	5015529	5015535	copia|non-reference|0.9667|SRR11000336_1|temp|sr|28183	0	+
chrX	5033488	5033494	17.6|non-reference|0.9750|SRR11000336_1|temp|sr|28184	0	-
chrX	5112006	5112026	1731|non-reference|0.2917|SRR11000336_1|temp|rp|28202	0	-
chrX	5144930	5144946	jockey|non-reference|0.8000|SRR11000336_1|temp|rp|28203	0	-
chrX	5147643	5147648	roo|non-reference|1.0000|SRR11000336_1|temp|sr|28204	0	-
chrX	5211587	5211594	1731|non-reference|0.7273|SRR11000336_1|temp|rp|28210	0	-
chrX	5272277	5272282	3S18|non-reference|0.9796|SRR11000336_1|temp|sr|28220	0	-
chrX	5303206	5303216	blood|non-reference|0.8333|SRR11000336_1|temp|rp|28222	0	-
chrX	5305913	5305917	blood|non-reference|1.0000|SRR11000336_1|temp|sr|28223	0	+
chrX	5372321	5372326	3S18|non-reference|1.0000|SRR11000336_1|temp|sr|28227	0	+
chrX	5404757	5404763	297|non-reference|0.9333|SRR11000336_1|temp|sr|28228	0	+
chrX	5447782	5447789	1731|non-reference|0.5909|SRR11000336_1|temp|rp|28229	0	-
chrX	5514525	5514539	jockey|non-reference|0.3382|SRR11000336_1|temp|rp|28231	0	+
chrX	5567704	5567708	412|non-reference|1.0000|SRR11000336_1|temp|sr|28239	0	-
chrX	5635722	5635730	297|non-reference|0.9048|SRR11000336_1|temp|rp|28244	0	+
chrX	5644168	5644174	mdg1|non-reference|0.3636|SRR11000336_1|temp|rp|28245	0	-
chrX	5677523	5677530	copia|non-reference|1.0000|SRR11000336_1|temp|sr|28247	0	+
chrX	5713930	5713945	jockey|non-reference|0.6122|SRR11000336_1|temp|rp|28249	0	-
chrX	5850865	5850871	mdg1|non-reference|0.2821|SRR11000336_1|temp|rp|28264	0	+
chrX	5885324	5885338	jockey|non-reference|0.8421|SRR11000336_1|temp|rp|28267	0	+
chrX	5918070	5918077	1731|non-reference|0.6429|SRR11000336_1|temp|rp|28269	0	+
chrX	5926364	5926373	mdg1|non-reference|0.7000|SRR11000336_1|temp|rp|28271	0	+
chrX	5937453	5937457	mdg1|non-reference|0.8182|SRR11000336_1|temp|rp|28272	0	-
chrX	6001745	6001750	17.6|non-reference|1.0000|SRR11000336_1|temp|sr|28273	0	-
chrX	6005859	6005866	roo|non-reference|0.9857|SRR11000336_1|temp|sr|28274	0	-
chrX	6012922	6012929	1731|non-reference|0.1727|SRR11000336_1|temp|rp|28275	0	+
chrX	6072850	6072856	297|non-reference|1.0000|SRR11000336_1|temp|sr|28276	0	+
chrX	6126981	6127414	roo|non-reference|1.0000|SRR11000336_1|temp|rp|28278	0	+
chrX	6162884	6162891	mdg3|non-reference|0.9512|SRR11000336_1|temp|rp|28280	0	-
chrX	6167604	6167612	17.6|non-reference|0.9667|SRR11000336_1|temp|rp|28281	0	-
chrX	6167741	6167847	Transpac|non-reference|0.9706|SRR11000336_1|temp|rp|28282	0	-
chrX	6263631	6263641	blood|non-reference|0.3871|SRR11000336_1|temp|rp|28283	0	+
chrX	6263798	6263804	copia|non-reference|1.0000|SRR11000336_1|temp|sr|28284	0	+
chrX	6305778	6305786	roo|non-reference|1.0000|SRR11000336_1|temp|sr|28290	0	+
chrX	6333508	6333514	gypsy1|non-reference|0.7593|SRR11000336_1|temp|rp|28291	0	-
chrX	6341210	6341217	blood|non-reference|0.6897|SRR11000336_1|temp|rp|28293	0	-
chrX	6343553	6343561	1731|non-reference|0.6970|SRR11000336_1|temp|rp|28294	0	+
chrX	6632335	6632342	copia|non-reference|0.8085|SRR11000336_1|temp|rp|28301	0	-
chrX	6732029	6732036	diver|non-reference|1.0000|SRR11000336_1|temp|sr|28319	0	-
chrX	6795965	6795972	diver|non-reference|0.9524|SRR11000336_1|temp|sr|28333	0	+
chrX	6894113	6894117	Tirant|non-reference|1.0000|SRR11000336_1|temp|sr|28339	0	+
chrX	7021555	7021559	17.6|non-reference|0.9744|SRR11000336_1|temp|sr|28346	0	-
chrX	7097791	7097798	17.6|non-reference|0.9048|SRR11000336_1|temp|rp|28347	0	+
chrX	7109626	7109636	mdg1|non-reference|1.0000|SRR11000336_1|temp|rp|28348	0	+
chrX	7175194	7175200	mdg1|non-reference|0.5909|SRR11000336_1|temp|rp|28351	0	-
chrX	7197763	7197770	1731|non-reference|0.6667|SRR11000336_1|temp|rp|28352	0	-
chrX	7432242	7432248	blood|non-reference|0.8421|SRR11000336_1|temp|rp|28364	0	+
chrX	7439998	7440159	mdg1|non-reference|0.3478|SRR11000336_1|temp|rp|28365	0	-
chrX	7459359	7459366	1731|non-reference|0.7692|SRR11000336_1|temp|rp|28366	0	-
chrX	7544073	7544080	copia|non-reference|0.9688|SRR11000336_1|temp|sr|28371	0	-
chrX	7613858	7613864	17.6|non-reference|0.9500|SRR11000336_1|temp|sr|28372	0	+
chrX	7622916	7622923	gypsy1|non-reference|0.6615|SRR11000336_1|temp|rp|28373	0	-
chrX	7632132	7632138	297|non-reference|1.0000|SRR11000336_1|temp|sr|28374	0	-
chrX	7632642	7632648	copia|non-reference|0.9688|SRR11000336_1|temp|sr|28375	0	+
chrX	7635008	7635014	gypsy1|non-reference|0.6176|SRR11000336_1|temp|rp|28377	0	+
chrX	7636976	7636996	17.6|non-reference|1.0000|SRR11000336_1|temp|sr|28378	0	-
chrX	7649393	7649400	roo|non-reference|1.0000|SRR11000336_1|temp|sr|28381	0	+
chrX	7690736	7690743	blood|non-reference|0.8846|SRR11000336_1|temp|rp|28386	0	+
chrX	7693407	7693413	297|non-reference|0.9524|SRR11000336_1|temp|sr|28387	0	+
chrX	7694136	7694142	copia|non-reference|0.9843|SRR11000336_1|temp|sr|28388	0	-
chrX	7711034	7711049	jockey|non-reference|0.4661|SRR11000336_1|temp|rp|28390	0	-
chrX	7755287	7755292	mdg1|non-reference|1.0000|SRR11000336_1|temp|rp|28395	0	+
chrX	7887126	7887142	297|non-reference|0.8889|SRR11000336_1|temp|rp|28397	0	-
chrX	7965132	7965139	diver|non-reference|1.0000|SRR11000336_1|temp|sr|28398	0	-
chrX	8028430	8028436	297|non-reference|1.0000|SRR11000336_1|temp|sr|28400	0	-
chrX	8065862	8065868	gypsy1|non-reference|0.7059|SRR11000336_1|temp|rp|28409	0	-
chrX	8066489	8066498	gypsy1|non-reference|0.7500|SRR11000336_1|temp|rp|28410	0	+
chrX	8088000	8088015	jockey|non-reference|0.7917|SRR11000336_1|temp|rp|28413	0	+
chrX	8101126	8101135	1731|non-reference|0.6000|SRR11000336_1|temp|rp|28414	0	+
chrX	8107541	8107548	1731|non-reference|0.7667|SRR11000336_1|temp|rp|28415	0	+
chrX	8111630	8111638	copia|non-reference|0.7273|SRR11000336_1|temp|rp|28416	0	-
chrX	8188353	8188357	297|non-reference|0.9583|SRR11000336_1|temp|sr|28418	0	+
chrX	8207728	8207738	297|non-reference|0.7805|SRR11000336_1|temp|rp|28419	0	+
chrX	8229978	8229985	blood|non-reference|0.7059|SRR11000336_1|temp|rp|28428	0	+
chrX	8276146	8276152	17.6|non-reference|1.0000|SRR11000336_1|temp|sr|28430	0	-
chrX	8358692	8358698	springer|non-reference|0.8056|SRR11000336_1|temp|rp|28435	0	-
chrX	8415274	8415278	Burdock|non-reference|1.0000|SRR11000336_1|temp|sr|28441	0	-
chrX	8466688	8466694	297|non-reference|0.9545|SRR11000336_1|temp|sr|28448	0	+
chrX	8487246	8487254	1731|non-reference|0.4545|SRR11000336_1|temp|rp|28449	0	-
chrX	8502462	8502469	297|non-reference|1.0000|SRR11000336_1|temp|rp|28450	0	+
chrX	8524132	8524137	3S18|non-reference|0.4717|SRR11000336_1|temp|sr|28451	0	+
chrX	8539959	8539962	17.6|non-reference|1.0000|SRR11000336_1|temp|rp|28452	0	+
chrX	8630829	8630835	17.6|non-reference|1.0000|SRR11000336_1|temp|sr|28458	0	-
chrX	8665802	8665810	297|non-reference|0.9333|SRR11000336_1|temp|rp|28461	0	-
chrX	8683632	8683640	gypsy1|non-reference|1.0000|SRR11000336_1|temp|rp|28462	0	+
chrX	8705422	8705428	3S18|non-reference|1.0000|SRR11000336_1|temp|sr|28463	0	+
chrX	8721811	8721942	blood|non-reference|0.2727|SRR11000336_1|temp|rp|28464	0	+
chrX	8794605	8794702	blood|non-reference|0.5714|SRR11000336_1|temp|rp|28467	0	+
chrX	8857561	8857615	412|non-reference|0.3077|SRR11000336_1|temp|rp|28471	0	+
chrX	8910367	8910380	jockey|non-reference|0.7083|SRR11000336_1|temp|rp|28472	0	-
chrX	8913404	8913410	297|non-reference|1.0000|SRR11000336_1|temp|sr|28473	0	+
chrX	8921020	8921026	flea|non-reference|1.0000|SRR11000336_1|temp|sr|28474	0	-
chrX	8957363	8957369	17.6|non-reference|1.0000|SRR11000336_1|temp|sr|28479	0	+
chrX	8968664	8968710	copia|non-reference|0.6750|SRR11000336_1|temp|rp|28480	0	+
chrX	8971195	8971202	jockey|non-reference|0.7297|SRR11000336_1|temp|rp|28481	0	-
chrX	9028781	9028787	opus|non-reference|0.9655|SRR11000336_1|temp|sr|28488	0	-
chrX	9061278	9061284	297|non-reference|1.0000|SRR11000336_1|temp|sr|28497	0	-
chrX	9076023	9076027	Burdock|non-reference|1.0000|SRR11000336_1|temp|sr|28498	0	+
chrX	9123919	9123926	1731|non-reference|0.5000|SRR11000336_1|temp|rp|28501	0	+
chrX	9128558	9128579	1731|non-reference|1.0000|SRR11000336_1|temp|rp|28502	0	-
chrX	9131089	9131109	297|non-reference|1.0000|SRR11000336_1|temp|rp|28503	0	+
chrX	9199129	9199135	mdg3|non-reference|0.8649|SRR11000336_1|temp|rp|28514	0	-
chrX	9296134	9296141	297|non-reference|1.0000|SRR11000336_1|temp|sr|28525	0	-
chrX	9332852	9332868	Juan|non-reference|0.6389|SRR11000336_1|temp|rp|28527	0	+
chrX	9333216	9333222	297|non-reference|1.0000|SRR11000336_1|temp|sr|28528	0	+
chrX	9342800	9342814	Rt1b|non-reference|0.9787|SRR11000336_1|temp|sr|28529	0	-
chrX	9352011	9352013	17.6|non-reference|1.0000|SRR11000336_1|temp|sr|28530	0	+
chrX	9359149	9359294	1731|non-reference|0.6000|SRR11000336_1|temp|rp|28531	0	+
chrX	9369899	9369902	blood|non-reference|0.9600|SRR11000336_1|temp|rp|28533	0	+
chrX	9376611	9376616	3S18|non-reference|1.0000|SRR11000336_1|temp|sr|28534	0	-
chrX	9389525	9389531	copia|non-reference|1.0000|SRR11000336_1|temp|sr|28535	0	-
chrX	9398047	9398053	copia|non-reference|0.6104|SRR11000336_1|temp|sr|28536	0	+
chrX	9437933	9437937	17.6|non-reference|0.5915|SRR11000336_1|temp|sr|28540	0	+
chrX	9470210	9470217	297|non-reference|0.1440|SRR11000336_1|temp|sr|28544	0	+
chrX	9476255	9476261	blood|non-reference|0.1667|SRR11000336_1|temp|rp|28545	0	+
chrX	9494155	9494178	Juan|non-reference|0.6159|SRR11000336_1|temp|rp|28551	0	-
chrX	9506331	9506337	roo|non-reference|0.9947|SRR11000336_1|temp|sr|28552	0	-
chrX	9523737	9523751	jockey|non-reference|0.8478|SRR11000336_1|temp|rp|28553	0	-
chrX	9525042	9525056	jockey|non-reference|0.6481|SRR11000336_1|temp|rp|28554	0	-
chrX	9543999	9544010	1731|non-reference|0.1486|SRR11000336_1|temp|rp|28555	0	+
chrX	9578069	9578073	Burdock|non-reference|0.7571|SRR11000336_1|temp|rp|28556	0	-
chrX	9593949	9593952	blood|non-reference|0.1856|SRR11000336_1|temp|rp|28557	0	+
chrX	9652342	9652347	copia|non-reference|0.4725|SRR11000336_1|temp|sr|28558	0	-
chrX	9728648	9728655	17.6|non-reference|1.0000|SRR11000336_1|temp|sr|28567	0	-
chrX	9732973	9732985	17.6|non-reference|0.9756|SRR11000336_1|temp|sr|28569	0	+
chrX	9813773	9813785	297|non-reference|0.8261|SRR11000336_1|temp|rp|28579	0	+
chrX	9852008	9852015	roo|non-reference|0.9551|SRR11000336_1|temp|sr|28580	0	+
chrX	9854846	9854856	1731|non-reference|0.5714|SRR11000336_1|temp|rp|28582	0	-
chrX	9874186	9874296	jockey|non-reference|0.2115|SRR11000336_1|temp|rp|28583	0	+
chrX	9889814	9889828	jockey|non-reference|0.4861|SRR11000336_1|temp|rp|28584	0	+
chrX	9896270	9896279	1731|non-reference|0.6129|SRR11000336_1|temp|rp|28585	0	-
chrX	9900870	9900878	3S18|non-reference|0.8333|SRR11000336_1|temp|rp|28586	0	-
chrX	9909313	9909329	jockey|non-reference|0.6566|SRR11000336_1|temp|rp|28587	0	-
chrX	9930246	9930250	17.6|non-reference|1.0000|SRR11000336_1|temp|sr|28590	0	+
chrX	9950897	9950913	jockey|non-reference|0.2750|SRR11000336_1|temp|rp|28591	0	-
chrX	9955235	9955249	jockey|non-reference|0.6500|SRR11000336_1|temp|rp|28592	0	+
chrX	9986566	9986574	1731|non-reference|0.5882|SRR11000336_1|temp|rp|28593	0	+
chrX	10027631	10027636	17.6|non-reference|0.9861|SRR11000336_1|temp|sr|28597	0	+
chrX	10163114	10163120	3S18|non-reference|0.2025|SRR11000336_1|temp|sr|28601	0	-
chrX	10183696	10183700	mdg3|non-reference|0.9855|SRR11000336_1|temp|sr|28602	0	+
chrX	10186305	10186309	opus|non-reference|0.9848|SRR11000336_1|temp|sr|28603	0	-
chrX	10236589	10236597	17.6|non-reference|0.9275|SRR11000336_1|temp|rp|28604	0	-
chrX	10264541	10264547	copia|non-reference|1.0000|SRR11000336_1|temp|sr|28607	0	-
chrX	10404749	10404755	297|non-reference|1.0000|SRR11000336_1|temp|sr|28610	0	+
chrX	10409962	10409968	roo|non-reference|0.9796|SRR11000336_1|temp|sr|28611	0	-
chrX	10416248	10416261	jockey|non-reference|0.6744|SRR11000336_1|temp|rp|28612	0	-
chrX	10417465	10417475	flea|non-reference|0.5918|SRR11000336_1|temp|rp|28613	0	+
chrX	10500965	10500980	jockey|non-reference|0.8993|SRR11000336_1|temp|rp|28621	0	-
chrX	10520777	10520783	3S18|non-reference|0.1250|SRR11000336_1|temp|sr|28622	0	-
chrX	10536164	10536186	F_element|non-reference|1.0000|SRR11000336_1|temp|rp|28623	0	+
chrX	10547014	10547020	diver|non-reference|0.3220|SRR11000336_1|temp|sr|28624	0	+
chrX	10569709	10569721	jockey|non-reference|0.1905|SRR11000336_1|temp|rp|28625	0	+
chrX	10576784	10576789	copia|non-reference|1.0000|SRR11000336_1|temp|sr|28628	0	+
chrX	10579284	10579291	diver|non-reference|0.9767|SRR11000336_1|temp|rp|28629	0	-
chrX	10640826	10640839	jockey|non-reference|0.4872|SRR11000336_1|temp|rp|28638	0	+
chrX	10667229	10667233	Tirant|non-reference|0.9565|SRR11000336_1|temp|sr|28639	0	+
chrX	10736922	10736937	Juan|non-reference|0.7273|SRR11000336_1|temp|rp|28651	0	+
chrX	10741551	10741557	17.6|non-reference|1.0000|SRR11000336_1|temp|sr|28652	0	-
chrX	10754539	10754545	297|non-reference|1.0000|SRR11000336_1|temp|sr|28655	0	-
chrX	10775322	10775328	gypsy1|non-reference|0.5821|SRR11000336_1|temp|rp|28658	0	-
chrX	10776569	10776576	297|non-reference|1.0000|SRR11000336_1|temp|rp|28659	0	-
chrX	10802849	10802855	gypsy1|non-reference|0.4468|SRR11000336_1|temp|rp|28662	0	-
chrX	10840753	10840759	297|non-reference|1.0000|SRR11000336_1|temp|sr|28663	0	+
chrX	10864582	10864589	1731|non-reference|0.5294|SRR11000336_1|temp|rp|28664	0	+
chrX	10878236	10878243	297|non-reference|1.0000|SRR11000336_1|temp|sr|28665	0	+
chrX	10968023	10968029	mdg1|non-reference|0.1190|SRR11000336_1|temp|rp|28692	0	+
chrX	10968211	10968215	blood|non-reference|1.0000|SRR11000336_1|temp|sr|28693	0	+
chrX	10987220	10987226	17.6|non-reference|1.0000|SRR11000336_1|temp|sr|28698	0	+
chrX	11084620	11084629	1731|non-reference|0.6250|SRR11000336_1|temp|rp|28699	0	+
chrX	11136142	11136147	copia|non-reference|0.9545|SRR11000336_1|temp|sr|28702	0	+
chrX	11182051	11182060	1731|non-reference|0.4737|SRR11000336_1|temp|rp|28704	0	-
chrX	11283742	11283748	roo|non-reference|1.0000|SRR11000336_1|temp|sr|28706	0	+
chrX	11297794	11297806	17.6|non-reference|1.0000|SRR11000336_1|temp|rp|28707	0	+
chrX	11450366	11450372	copia|non-reference|1.0000|SRR11000336_1|temp|sr|28716	0	-
chrX	11463673	11463677	opus|non-reference|1.0000|SRR11000336_1|temp|sr|28717	0	+
chrX	11544125	11544130	copia|non-reference|1.0000|SRR11000336_1|temp|sr|28720	0	+
chrX	11616016	11616025	Juan|non-reference|0.6190|SRR11000336_1|temp|rp|28724	0	-
chrX	11627031	11627101	17.6|non-reference|0.8750|SRR11000336_1|temp|rp|28725	0	-
chrX	11764528	11764534	297|non-reference|1.0000|SRR11000336_1|temp|sr|28741	0	+
chrX	11785972	11785980	297|non-reference|0.6923|SRR11000336_1|temp|rp|28752	0	-
chrX	11942753	11942755	297|non-reference|0.8846|SRR11000336_1|temp|sr|28773	0	+
chrX	11961664	11961678	3S18|non-reference|0.2979|SRR11000336_1|temp|rp|28774	0	-
chrX	12086429	12086434	roo|non-reference|0.9750|SRR11000336_1|temp|sr|28779	0	-
chrX	12115687	12115705	Rt1b|non-reference|0.5610|SRR11000336_1|temp|rp|28780	0	+
chrX	12210428	12210434	17.6|non-reference|0.9524|SRR11000336_1|temp|sr|28786	0	-
chrX	12218376	12218382	17.6|non-reference|0.9778|SRR11000336_1|temp|sr|28787	0	+
chrX	12223233	12223238	297|non-reference|1.0000|SRR11000336_1|temp|sr|28788	0	+
chrX	12312412	12312418	17.6|non-reference|1.0000|SRR11000336_1|temp|sr|28792	0	-
chrX	12334847	12334852	17.6|non-reference|1.0000|SRR11000336_1|temp|sr|28795	0	+
chrX	12477718	12477724	17.6|non-reference|0.9524|SRR11000336_1|temp|sr|28802	0	+
chrX	12478532	12478545	jockey|non-reference|0.6129|SRR11000336_1|temp|rp|28803	0	+
chrX	12517697	12517701	297|non-reference|0.8750|SRR11000336_1|temp|sr|28804	0	+
chrX	12621483	12621489	blood|non-reference|0.6286|SRR11000336_1|temp|rp|28810	0	+
chrX	12650506	12650511	3S18|non-reference|0.9821|SRR11000336_1|temp|sr|28812	0	-
chrX	12669058	12669069	Juan|non-reference|0.1500|SRR11000336_1|temp|rp|28813	0	+
chrX	12745920	12745926	297|non-reference|0.1754|SRR11000336_1|temp|sr|28827	0	-
chrX	12748388	12748394	copia|non-reference|1.0000|SRR11000336_1|temp|sr|28829	0	+
chrX	12749671	12749678	gypsy1|non-reference|0.7683|SRR11000336_1|temp|rp|28830	0	+
chrX	12752333	12752350	Juan|non-reference|0.5370|SRR11000336_1|temp|rp|28831	0	+
chrX	12822878	12822888	Quasimodo|non-reference|0.7826|SRR11000336_1|temp|rp|28838	0	-
chrX	12859615	12859623	1731|non-reference|0.6429|SRR11000336_1|temp|rp|28841	0	+
chrX	12892983	12892988	diver|non-reference|1.0000|SRR11000336_1|temp|sr|28845	0	-
chrX	12980968	12980983	jockey|non-reference|0.6338|SRR11000336_1|temp|rp|28850	0	-
chrX	12983517	12983688	Transpac|non-reference|0.1875|SRR11000336_1|temp|rp|28851	0	+
chrX	12990966	12990972	Transpac|non-reference|0.8051|SRR11000336_1|temp|rp|28852	0	-
chrX	13002309	13002315	Quasimodo|non-reference|0.9565|SRR11000336_1|temp|sr|28853	0	+
chrX	13005798	13005806	1731|non-reference|0.6957|SRR11000336_1|temp|rp|28854	0	-
chrX	13030757	13030767	1731|non-reference|0.6800|SRR11000336_1|temp|rp|28855	0	+
chrX	13031862	13031868	Transpac|non-reference|0.9892|SRR11000336_1|temp|sr|28856	0	-
chrX	13135058	13135073	jockey|non-reference|0.8929|SRR11000336_1|temp|rp|28858	0	-
chrX	13138250	13138267	297|non-reference|1.0000|SRR11000336_1|temp|rp|28859	0	-
chrX	13149618	13149628	17.6|non-reference|0.9750|SRR11000336_1|temp|sr|28860	0	-
chrX	13262016	13262022	297|non-reference|1.0000|SRR11000336_1|temp|sr|28861	0	-
chrX	13270966	13270972	gypsy1|non-reference|0.6629|SRR11000336_1|temp|rp|28865	0	-
chrX	13283367	13283382	F_element|non-reference|0.8462|SRR11000336_1|temp|rp|28866	0	+
chrX	13305163	13305171	1731|non-reference|0.4528|SRR11000336_1|temp|rp|28867	0	+
chrX	13315978	13315980	297|non-reference|1.0000|SRR11000336_1|temp|sr|28868	0	-
chrX	13328816	13328825	1731|non-reference|0.6667|SRR11000336_1|temp|rp|28870	0	-
chrX	13391687	13391701	jockey|non-reference|0.6500|SRR11000336_1|temp|rp|28871	0	+
chrX	13406062	13406068	Tirant|non-reference|0.7353|SRR11000336_1|temp|rp|28873	0	-
chrX	13453901	13453911	flea|non-reference|0.9286|SRR11000336_1|temp|sr|28874	0	-
chrX	13529866	13529872	17.6|non-reference|1.0000|SRR11000336_1|temp|sr|28878	0	+
chrX	13550649	13550670	roo|non-reference|1.0000|SRR11000336_1|temp|rp|28879	0	+
chrX	13601876	13601882	1731|non-reference|0.6154|SRR11000336_1|temp|rp|28884	0	+
chrX	13670754	13670766	jockey|non-reference|0.5600|SRR11000336_1|temp|rp|28892	0	-
chrX	13695912	13695918	mdg1|non-reference|0.2000|SRR11000336_1|temp|rp|28893	0	-
chrX	13779167	13779175	17.6|non-reference|1.0000|SRR11000336_1|temp|sr|28896	0	-
chrX	13792773	13792780	1731|non-reference|0.5862|SRR11000336_1|temp|rp|28897	0	-
chrX	13848800	13848807	1731|non-reference|0.8667|SRR11000336_1|temp|rp|28899	0	+
chrX	13866723	13866731	1731|non-reference|0.4000|SRR11000336_1|temp|rp|28900	0	+
chrX	13867738	13867757	1731|non-reference|0.2353|SRR11000336_1|temp|rp|28901	0	-
chrX	13874050	13874059	1731|non-reference|0.7692|SRR11000336_1|temp|rp|28902	0	-
chrX	13892403	13892409	copia|non-reference|1.0000|SRR11000336_1|temp|sr|28905	0	+
chrX	13893796	13893802	gypsy1|non-reference|0.7500|SRR11000336_1|temp|rp|28907	0	-
chrX	13950237	13950242	297|non-reference|1.0000|SRR11000336_1|temp|sr|28921	0	-
chrX	13965412	13965413	17.6|non-reference|0.9697|SRR11000336_1|temp|sr|28922	0	+
chrX	13983378	13983385	1731|non-reference|0.1739|SRR11000336_1|temp|rp|28924	0	+
chrX	14187741	14187748	mdg3|non-reference|1.0000|SRR11000336_1|temp|sr|28937	0	+
chrX	14291533	14291540	297|non-reference|0.9677|SRR11000336_1|temp|sr|28939	0	-
chrX	14298511	14298522	17.6|non-reference|0.8936|SRR11000336_1|temp|rp|28940	0	-
chrX	14339638	14339644	297|non-reference|0.9091|SRR11000336_1|temp|sr|28942	0	+
chrX	14398057	14398071	jockey|non-reference|0.9167|SRR11000336_1|temp|rp|28943	0	+
chrX	14434005	14434067	Juan|non-reference|0.2778|SRR11000336_1|temp|rp|28947	0	+
chrX	14528883	14528887	roo|non-reference|1.0000|SRR11000336_1|temp|sr|28950	0	-
chrX	14542963	14542967	1731|non-reference|0.7778|SRR11000336_1|temp|rp|28951	0	+
chrX	14587595	14587602	blood|non-reference|0.8056|SRR11000336_1|temp|rp|28958	0	-
chrX	14752012	14752020	roo|non-reference|0.8583|SRR11000336_1|temp|rp|28964	0	-
chrX	14763443	14763451	1731|non-reference|0.6042|SRR11000336_1|temp|rp|28965	0	+
chrX	14816661	14816668	297|non-reference|0.7174|SRR11000336_1|temp|rp|28975	0	+
chrX	14833794	14833797	Tirant|non-reference|0.9538|SRR11000336_1|temp|rp|28976	0	+
chrX	14850362	14850435	jockey|non-reference|0.2791|SRR11000336_1|temp|rp|28977	0	+
chrX	14866642	14866647	roo|non-reference|1.0000|SRR11000336_1|temp|sr|28978	0	+
chrX	14868533	14868540	1731|non-reference|0.2206|SRR11000336_1|temp|rp|28979	0	+
chrX	14948451	14948457	297|non-reference|0.3750|SRR11000336_1|temp|sr|28980	0	-
chrX	14962165	14962179	jockey|non-reference|0.1695|SRR11000336_1|temp|rp|28982	0	-
chrX	14962188	14962201	jockey|non-reference|0.2222|SRR11000336_1|temp|rp|28983	0	+
chrX	14965783	14965808	1731|non-reference|0.4259|SRR11000336_1|temp|rp|28984	0	+
chrX	14976056	14976063	1731|non-reference|0.2444|SRR11000336_1|temp|rp|28985	0	+
chrX	14978909	14978925	jockey|non-reference|1.0000|SRR11000336_1|temp|rp|28986	0	-
chrX	14980229	14980243	297|non-reference|1.0000|SRR11000336_1|temp|sr|28988	0	+
chrX	14980653	14980657	roo|non-reference|1.0000|SRR11000336_1|temp|sr|28989	0	+
chrX	15003407	15003413	297|non-reference|1.0000|SRR11000336_1|temp|sr|28990	0	-
chrX	15012530	15012562	mdg3|non-reference|1.0000|SRR11000336_1|temp|rp|28991	0	-
chrX	15020432	15020437	1731|non-reference|0.3500|SRR11000336_1|temp|rp|28993	0	+
chrX	15026213	15026418	mdg1|non-reference|0.1364|SRR11000336_1|temp|rp|28996	0	+
chrX	15029389	15029395	17.6|non-reference|0.9857|SRR11000336_1|temp|sr|28997	0	-
chrX	15106009	15106013	Stalker2|non-reference|0.6923|SRR11000336_1|temp|rp|29008	0	+
chrX	15113305	15113311	3S18|non-reference|0.9730|SRR11000336_1|temp|sr|29009	0	+
chrX	15137424	15137437	jockey|non-reference|0.7561|SRR11000336_1|temp|rp|29010	0	+
chrX	15157122	15157128	3S18|non-reference|1.0000|SRR11000336_1|temp|sr|29014	0	-
chrX	15200577	15200583	flea|non-reference|1.0000|SRR11000336_1|temp|sr|29019	0	-
chrX	15218231	15218239	17.6|non-reference|0.8837|SRR11000336_1|temp|rp|29020	0	-
chrX	15227448	15227453	17.6|non-reference|1.0000|SRR11000336_1|temp|sr|29021	0	-
chrX	15300069	15300073	Tirant|non-reference|1.0000|SRR11000336_1|temp|sr|29022	0	-
chrX	15365750	15365756	412|non-reference|0.7143|SRR11000336_1|temp|rp|29024	0	+
chrX	15402132	15402146	jockey|non-reference|0.5625|SRR11000336_1|temp|rp|29025	0	-
chrX	15435725	15436105	Transpac|non-reference|0.5000|SRR11000336_1|temp|rp|29033	0	+
chrX	15436240	15436301	Transpac|non-reference|0.1250|SRR11000336_1|temp|rp|29035	0	+
chrX	15465015	15465020	297|non-reference|1.0000|SRR11000336_1|temp|sr|29036	0	+
chrX	15484405	15484414	1731|non-reference|0.4737|SRR11000336_1|temp|rp|29040	0	+
chrX	15627798	15627804	blood|non-reference|0.8250|SRR11000336_1|temp|rp|29048	0	+
chrX	15645261	15645296	297|non-reference|0.5000|SRR11000336_1|temp|rp|29049	0	+
chrX	15688899	15688907	1731|non-reference|0.3750|SRR11000336_1|temp|rp|29057	0	-
chrX	15700919	15700935	Doc|non-reference|0.8571|SRR11000336_1|temp|rp|29058	0	+
chrX	15869058	15869064	blood|non-reference|0.8600|SRR11000336_1|temp|rp|29071	0	+
chrX	16110845	16110850	3S18|non-reference|1.0000|SRR11000336_1|temp|sr|29077	0	-
chrX	16199307	16199313	roo|non-reference|0.9722|SRR11000336_1|temp|sr|29080	0	-
chrX	16201359	16201366	blood|non-reference|0.9524|SRR11000336_1|temp|sr|29081	0	-
chrX	16276181	16276186	diver|non-reference|1.0000|SRR11000336_1|temp|sr|29084	0	-
chrX	16422123	16422133	Stalker2|non-reference|0.8291|SRR11000336_1|temp|rp|29087	0	-
chrX	16458901	16458907	gypsy1|non-reference|0.2965|SRR11000336_1|temp|rp|29091	0	+
chrX	16459062	16459068	297|non-reference|0.3000|SRR11000336_1|temp|sr|29092	0	-
chrX	16459849	16459859	gypsy1|non-reference|0.7099|SRR11000336_1|temp|rp|29093	0	-
chrX	16512485	16512493	17.6|non-reference|1.0000|SRR11000336_1|temp|sr|29094	0	+
chrX	16546491	16546615	blood|non-reference|0.5263|SRR11000336_1|temp|rp|29100	0	-
chrX	16547326	16547332	blood|non-reference|0.7838|SRR11000336_1|temp|rp|29101	0	+
chrX	16576513	16576536	17.6|non-reference|0.1111|SRR11000336_1|temp|rp|29106	0	+
chrX	16576673	16576710	17.6|non-reference|0.7955|SRR11000336_1|temp|rp|29107	0	+
chrX	16857115	16857118	pogo|non-reference|1.0000|SRR11000336_1|temp|sr|29111	0	+
chrX	16888953	16888963	jockey|non-reference|0.5217|SRR11000336_1|temp|rp|29113	0	+
chrX	16898139	16898150	297|non-reference|0.5385|SRR11000336_1|temp|rp|29114	0	+
chrX	16906717	16906723	17.6|non-reference|1.0000|SRR11000336_1|temp|sr|29115	0	-
chrX	16919027	16919033	17.6|non-reference|1.0000|SRR11000336_1|temp|sr|29116	0	-
chrX	16924879	16924892	17.6|non-reference|0.8571|SRR11000336_1|temp|rp|29117	0	-
chrX	16946863	16946869	17.6|non-reference|1.0000|SRR11000336_1|temp|sr|29118	0	+
chrX	16949680	16949686	gypsy1|non-reference|0.7879|SRR11000336_1|temp|rp|29119	0	-
chrX	16949950	16949956	blood|non-reference|0.8846|SRR11000336_1|temp|rp|29120	0	-
chrX	17010515	17010521	297|non-reference|1.0000|SRR11000336_1|temp|sr|29122	0	+
chrX	17054116	17054214	jockey|non-reference|0.7561|SRR11000336_1|temp|rp|29123	0	-
chrX	17056257	17056265	1731|non-reference|0.6970|SRR11000336_1|temp|rp|29124	0	+
chrX	17058478	17058489	jockey|non-reference|1.0000|SRR11000336_1|temp|sr|29127	0	-
chrX	17078601	17078608	1731|non-reference|0.6774|SRR11000336_1|temp|rp|29128	0	-
chrX	17177379	17177384	17.6|non-reference|0.9677|SRR11000336_1|temp|sr|29136	0	+
chrX	17214640	17214647	17.6|non-reference|1.0000|SRR11000336_1|temp|sr|29140	0	+
chrX	17215211	17215219	297|non-reference|0.9600|SRR11000336_1|temp|sr|29141	0	+
chrX	17248001	17248005	opus|non-reference|1.0000|SRR11000336_1|temp|sr|29149	0	-
chrX	17278600	17278607	3S18|non-reference|0.3472|SRR11000336_1|temp|sr|29162	0	-
chrX	17290057	17290063	copia|non-reference|0.3364|SRR11000336_1|temp|sr|29166	0	+
chrX	17325539	17325545	Stalker2|non-reference|0.8571|SRR11000336_1|temp|rp|29175	0	+
chrX	17376926	17376932	mdg1|non-reference|0.4054|SRR11000336_1|temp|rp|29176	0	+
chrX	17431899	17431906	1731|non-reference|0.6154|SRR11000336_1|temp|rp|29178	0	+
chrX	17502103	17502140	mdg1|non-reference|0.3529|SRR11000336_1|temp|rp|29180	0	+
chrX	17502324	17502329	297|non-reference|1.0000|SRR11000336_1|temp|sr|29181	0	+
chrX	17508868	17508872	297|non-reference|1.0000|SRR11000336_1|temp|sr|29183	0	+
chrX	17513783	17513790	1731|non-reference|0.4828|SRR11000336_1|temp|rp|29184	0	+
chrX	17515250	17515256	17.6|non-reference|1.0000|SRR11000336_1|temp|sr|29185	0	-
chrX	17519187	17519193	297|non-reference|1.0000|SRR11000336_1|temp|sr|29186	0	-
chrX	17528381	17528397	jockey|non-reference|0.7857|SRR11000336_1|temp|rp|29187	0	+
chrX	17658213	17658219	17.6|non-reference|1.0000|SRR11000336_1|temp|sr|29194	0	+
chrX	17659071	17659078	17.6|non-reference|1.0000|SRR11000336_1|temp|sr|29195	0	+
chrX	17695926	17695931	jockey|non-reference|0.4074|SRR11000336_1|temp|rp|29196	0	-
chrX	17713950	17713958	copia|non-reference|0.9706|SRR11000336_1|temp|rp|29197	0	-
chrX	17838612	17838617	3S18|non-reference|1.0000|SRR11000336_1|temp|sr|29204	0	+
chrX	17882652	17882658	17.6|non-reference|0.9756|SRR11000336_1|temp|sr|29207	0	+
chrX	17912064	17912072	mdg1|non-reference|0.3333|SRR11000336_1|temp|rp|29212	0	+
chrX	17916352	17916358	297|non-reference|1.0000|SRR11000336_1|temp|sr|29213	0	-
chrX	18014528	18014533	17.6|non-reference|0.9778|SRR11000336_1|temp|sr|29227	0	-
chrX	18070640	18070644	17.6|non-reference|1.0000|SRR11000336_1|temp|sr|29231	0	+
chrX	18193767	18193773	hopper|non-reference|1.0000|SRR11000336_1|temp|sr|29236	0	-
chrX	18219033	18219048	jockey|non-reference|0.7045|SRR11000336_1|temp|rp|29237	0	-
chrX	18275108	18275113	3S18|non-reference|0.4062|SRR11000336_1|temp|sr|29241	0	+
chrX	18291950	18291956	297|non-reference|1.0000|SRR11000336_1|temp|sr|29242	0	+
chrX	18360468	18360474	Stalker|non-reference|0.6203|SRR11000336_1|temp|rp|29248	0	-
chrX	18360470	18360474	Stalker4|non-reference|1.0000|SRR11000336_1|temp|sr|29249	0	-
chrX	18403653	18403658	gypsy1|non-reference|0.8481|SRR11000336_1|temp|rp|29250	0	+
chrX	18550608	18550660	opus|non-reference|0.5000|SRR11000336_1|temp|rp|29255	0	+
chrX	18555217	18555224	mdg1|non-reference|0.4286|SRR11000336_1|temp|rp|29256	0	+
chrX	18643725	18643734	gypsy1|non-reference|0.3627|SRR11000336_1|temp|rp|29262	0	+
chrX	18715834	18715840	diver|non-reference|1.0000|SRR11000336_1|temp|sr|29267	0	+
chrX	18756241	18756382	297|non-reference|0.8000|SRR11000336_1|temp|rp|29268	0	+
chrX	18815293	18815307	F_element|non-reference|0.7708|SRR11000336_1|temp|rp|29275	0	-
chrX	18837145	18837156	jockey|non-reference|0.6316|SRR11000336_1|temp|rp|29276	0	+
chrX	18896361	18896390	17.6|non-reference|1.0000|SRR11000336_1|temp|rp|29286	0	+
chrX	19029666	19029674	1731|non-reference|0.8621|SRR11000336_1|temp|rp|29291	0	+
chrX	19119852	19119857	mdg3|non-reference|0.9896|SRR11000336_1|temp|sr|29296	0	+
chrX	19121035	19121045	jockey|non-reference|0.7222|SRR11000336_1|temp|rp|29297	0	+
chrX	19147157	19147162	17.6|non-reference|1.0000|SRR11000336_1|temp|sr|29300	0	-
chrX	19147564	19147571	mdg1|non-reference|0.1265|SRR11000336_1|temp|rp|29301	0	-
chrX	19156256	19156261	297|non-reference|1.0000|SRR11000336_1|temp|sr|29302	0	+
chrX	19171527	19171542	jockey|non-reference|0.1014|SRR11000336_1|temp|rp|29303	0	-
chrX	19178192	19178262	mdg3|non-reference|0.1356|SRR11000336_1|temp|rp|29304	0	+
chrX	19187337	19187343	297|non-reference|1.0000|SRR11000336_1|temp|sr|29306	0	-
chrX	19216752	19216757	roo|non-reference|1.0000|SRR11000336_1|temp|sr|29311	0	+
chrX	19250358	19250372	jockey|non-reference|0.7727|SRR11000336_1|temp|rp|29317	0	-
chrX	19316678	19316683	copia|non-reference|1.0000|SRR11000336_1|temp|sr|29321	0	-
chrX	19327732	19327761	3S18|non-reference|0.2500|SRR11000336_1|temp|rp|29323	0	-
chrX	19345671	19345695	297|non-reference|0.9375|SRR11000336_1|temp|rp|29326	0	+
chrX	19382746	19382752	412|non-reference|0.7500|SRR11000336_1|temp|rp|29330	0	+
chrX	19395249	19395263	jockey|non-reference|0.5745|SRR11000336_1|temp|rp|29331	0	-
chrX	19471391	19471397	297|non-reference|0.9412|SRR11000336_1|temp|sr|29339	0	-
chrX	19473260	19473266	mdg1|non-reference|0.4138|SRR11000336_1|temp|rp|29340	0	+
chrX	19501820	19501825	297|non-reference|1.0000|SRR11000336_1|temp|sr|29341	0	+
chrX	19545268	19545277	diver|non-reference|0.5238|SRR11000336_1|temp|rp|29353	0	-
chrX	19562043	19562050	roo|non-reference|0.8281|SRR11000336_1|temp|rp|29354	0	+
chrX	19659250	19659255	diver|non-reference|0.9833|SRR11000336_1|temp|sr|29358	0	+
chrX	19720702	19720716	17.6|non-reference|0.8421|SRR11000336_1|temp|rp|29365	0	+
chrX	19752378	19752409	1731|non-reference|0.6000|SRR11000336_1|temp|rp|29366	0	-
chrX	19752793	19752798	copia|non-reference|1.0000|SRR11000336_1|temp|sr|29367	0	+
chrX	19827579	19827591	jockey|non-reference|0.1905|SRR11000336_1|temp|rp|29383	0	+
chrX	19883326	19883336	297|non-reference|1.0000|SRR11000336_1|temp|sr|29390	0	-
chrX	19888932	19888937	297|non-reference|1.0000|SRR11000336_1|temp|sr|29391	0	-
chrX	19890325	19890332	17.6|non-reference|0.2642|SRR11000336_1|temp|sr|29392	0	+
chrX	19980548	19980556	297|non-reference|1.0000|SRR11000336_1|temp|sr|29443	0	+
chrX	20083507	20083512	hopper|non-reference|1.0000|SRR11000336_1|temp|sr|29447	0	+
chrX	20093291	20093296	copia|non-reference|1.0000|SRR11000336_1|temp|sr|29448	0	+
chrX	20256527	20256533	17.6|non-reference|1.0000|SRR11000336_1|temp|sr|29501	0	+
chrX	20276750	20276756	3S18|non-reference|0.1875|SRR11000336_1|temp|sr|29505	0	-
chrX	20381728	20381733	HMS_Beagle2|non-reference|0.8519|SRR11000336_1|temp|rp|29521	0	+
chrX	20512579	20512588	1731|non-reference|0.6190|SRR11000336_1|temp|rp|29550	0	-
chrX	20558640	20558655	Doc|non-reference|0.8333|SRR11000336_1|temp|rp|29557	0	-
chrX	20595658	20595663	1731|non-reference|1.0000|SRR11000336_1|temp|rp|29563	0	-
chrX	20632553	20632560	1731|non-reference|0.2250|SRR11000336_1|temp|rp|29571	0	-
chrX	20791193	20791201	hopper|non-reference|0.9643|SRR11000336_1|temp|sr|29594	0	-
chrX	20809715	20809720	roo|non-reference|0.9403|SRR11000336_1|temp|sr|29597	0	-
```
