## Supplementary material for "Ongoing transposition in cell culture reveals the phylogeny of diverse *Drosophila* S2 sub-lines": File S1: SRR13360018_temp.bed

```
chr2L	244496	244500	297|non-reference|0.1890|SRR13360018_1|temp|sr|32	0	-
chr2L	289700	289715	Juan|non-reference|0.1102|SRR13360018_1|temp|rp|33	0	-
chr2L	289932	289937	Idefix|non-reference|0.1099|SRR13360018_1|temp|sr|34	0	-
chr2L	301126	301131	3S18|non-reference|0.3459|SRR13360018_1|temp|sr|35	0	-
chr2L	312341	312349	Stalker2|non-reference|0.7692|SRR13360018_1|temp|rp|36	0	+
chr2L	408797	408802	297|non-reference|0.2000|SRR13360018_1|temp|sr|37	0	+
chr2L	470259	470263	Burdock|non-reference|0.9839|SRR13360018_1|temp|sr|40	0	-
chr2L	479379	479385	17.6|non-reference|0.9974|SRR13360018_1|temp|sr|41	0	+
chr2L	482105	482111	297|non-reference|0.1425|SRR13360018_1|temp|sr|42	0	+
chr2L	486201	486209	copia|non-reference|0.1956|SRR13360018_1|temp|sr|43	0	-
chr2L	496434	496440	copia|non-reference|0.6320|SRR13360018_1|temp|sr|44	0	-
chr2L	522382	522387	297|non-reference|0.5812|SRR13360018_1|temp|sr|45	0	+
chr2L	525200	525206	17.6|non-reference|0.9851|SRR13360018_1|temp|sr|46	0	-
chr2L	839869	839875	17.6|non-reference|1.0000|SRR13360018_1|temp|sr|52	0	-
chr2L	841302	841304	297|non-reference|0.2169|SRR13360018_1|temp|sr|53	0	-
chr2L	847114	847119	297|non-reference|0.1337|SRR13360018_1|temp|sr|54	0	-
chr2L	1107240	1107246	mdg3|non-reference|0.1716|SRR13360018_1|temp|rp|55	0	-
chr2L	1113589	1113593	blood|non-reference|0.1869|SRR13360018_1|temp|sr|56	0	+
chr2L	1118019	1118025	17.6|non-reference|0.5616|SRR13360018_1|temp|sr|57	0	+
chr2L	1208915	1208920	17.6|non-reference|0.9915|SRR13360018_1|temp|sr|61	0	+
chr2L	1319285	1319289	HMS_Beagle|non-reference|0.9787|SRR13360018_1|temp|sr|62	0	-
chr2L	1406603	1406606	1731|non-reference|0.3158|SRR13360018_1|temp|rp|63	0	-
chr2L	1432069	1432075	297|non-reference|0.2126|SRR13360018_1|temp|sr|65	0	+
chr2L	1452503	1452516	1731|non-reference|0.3000|SRR13360018_1|temp|rp|66	0	-
chr2L	1473226	1473244	jockey|non-reference|0.1553|SRR13360018_1|temp|rp|67	0	-
chr2L	1475051	1475056	297|non-reference|0.9732|SRR13360018_1|temp|sr|68	0	+
chr2L	1554389	1554395	17.6|non-reference|0.9942|SRR13360018_1|temp|sr|76	0	-
chr2L	1619507	1619515	Rt1b|non-reference|0.6731|SRR13360018_1|temp|rp|80	0	-
chr2L	1653585	1653592	297|non-reference|0.3132|SRR13360018_1|temp|rp|82	0	+
chr2L	1664979	1664985	297|non-reference|0.2627|SRR13360018_1|temp|sr|83	0	-
chr2L	1740737	1740744	mdg1|non-reference|0.2754|SRR13360018_1|temp|rp|86	0	+
chr2L	1749153	1749157	297|non-reference|0.8525|SRR13360018_1|temp|sr|87	0	-
chr2L	1886102	1886111	412|non-reference|0.7595|SRR13360018_1|temp|rp|88	0	-
chr2L	1944053	1944057	Stalker2|non-reference|0.9935|SRR13360018_1|temp|sr|89	0	+
chr2L	1956161	1956169	diver|non-reference|0.4712|SRR13360018_1|temp|rp|90	0	-
chr2L	1988659	1988666	412|non-reference|0.3059|SRR13360018_1|temp|sr|91	0	+
chr2L	2031591	2031596	17.6|non-reference|1.0000|SRR13360018_1|temp|sr|92	0	+
chr2L	2132586	2132592	297|non-reference|0.1757|SRR13360018_1|temp|sr|97	0	-
chr2L	2167441	2167446	copia|non-reference|0.3472|SRR13360018_1|temp|sr|99	0	+
chr2L	2170180	2170182	17.6|non-reference|0.5556|SRR13360018_1|temp|rp|100	0	+
chr2L	2229100	2229108	copia|non-reference|0.7455|SRR13360018_1|temp|sr|101	0	+
chr2L	2230544	2230553	diver|non-reference|0.2727|SRR13360018_1|temp|sr|102	0	-
chr2L	2273070	2273076	297|non-reference|0.9756|SRR13360018_1|temp|sr|105	0	+
chr2L	2345704	2345709	hopper|non-reference|1.0000|SRR13360018_1|temp|sr|106	0	+
chr2L	2362170	2362177	1731|non-reference|0.1701|SRR13360018_1|temp|rp|107	0	-
chr2L	2438420	2438426	17.6|non-reference|0.6212|SRR13360018_1|temp|sr|111	0	-
chr2L	2505570	2505661	jockey|non-reference|0.2558|SRR13360018_1|temp|rp|112	0	+
chr2L	2628428	2628443	Juan|non-reference|0.2053|SRR13360018_1|temp|rp|115	0	-
chr2L	2703459	2703518	412|non-reference|1.0000|SRR13360018_1|temp|rp|117	0	+
chr2L	2735176	2735180	Burdock|non-reference|0.6435|SRR13360018_1|temp|sr|119	0	-
chr2L	2785865	2785882	1731|non-reference|0.1053|SRR13360018_1|temp|rp|120	0	-
chr2L	2834825	2834834	BS|non-reference|0.9863|SRR13360018_1|temp|sr|121	0	+
chr2L	2849256	2849262	297|non-reference|0.4392|SRR13360018_1|temp|sr|122	0	+
chr2L	2851535	2851543	17.6|non-reference|0.9945|SRR13360018_1|temp|sr|123	0	-
chr2L	2855412	2855431	jockey|non-reference|0.7559|SRR13360018_1|temp|rp|124	0	+
chr2L	2863991	2863998	Stalker2|non-reference|0.5065|SRR13360018_1|temp|rp|125	0	+
chr2L	2889945	2889950	297|non-reference|0.1314|SRR13360018_1|temp|sr|126	0	+
chr2L	2918127	2918133	297|non-reference|0.9762|SRR13360018_1|temp|sr|128	0	-
chr2L	2955816	2955849	jockey|non-reference|0.1508|SRR13360018_1|temp|rp|133	0	+
chr2L	2972819	2972825	297|non-reference|0.4891|SRR13360018_1|temp|sr|134	0	-
chr2L	3044189	3044194	3S18|non-reference|0.3235|SRR13360018_1|temp|sr|136	0	-
chr2L	3081825	3081835	17.6|non-reference|0.6283|SRR13360018_1|temp|rp|137	0	+
chr2L	3122343	3122351	17.6|non-reference|0.3272|SRR13360018_1|temp|sr|138	0	+
chr2L	3142874	3142881	1731|non-reference|0.2868|SRR13360018_1|temp|rp|139	0	-
chr2L	3159753	3159765	17.6|non-reference|0.6424|SRR13360018_1|temp|rp|141	0	+
chr2L	3165855	3165862	diver|non-reference|0.6242|SRR13360018_1|temp|sr|142	0	-
chr2L	3189847	3189855	1731|non-reference|0.3063|SRR13360018_1|temp|rp|144	0	-
chr2L	3213191	3213196	1731|non-reference|1.0000|SRR13360018_1|temp|rp|145	0	-
chr2L	3233701	3233712	412|non-reference|0.3061|SRR13360018_1|temp|rp|146	0	-
chr2L	3248313	3248329	297|non-reference|0.3585|SRR13360018_1|temp|rp|147	0	+
chr2L	3297683	3297688	copia|non-reference|0.3282|SRR13360018_1|temp|sr|148	0	-
chr2L	3375862	3375879	mdg1|non-reference|0.1548|SRR13360018_1|temp|rp|153	0	+
chr2L	3395740	3395774	jockey|non-reference|0.1240|SRR13360018_1|temp|rp|155	0	+
chr2L	3538008	3538016	Stalker2|non-reference|0.2584|SRR13360018_1|temp|rp|156	0	-
chr2L	3633081	3633088	297|non-reference|0.1181|SRR13360018_1|temp|sr|161	0	+
chr2L	3682356	3682362	mdg3|non-reference|0.3333|SRR13360018_1|temp|sr|162	0	+
chr2L	3762932	3762946	jockey|non-reference|0.2135|SRR13360018_1|temp|rp|165	0	+
chr2L	3796442	3796449	1731|non-reference|0.3248|SRR13360018_1|temp|rp|166	0	-
chr2L	3895170	3895186	Juan|non-reference|0.6733|SRR13360018_1|temp|rp|168	0	-
chr2L	3953104	3953112	297|non-reference|0.5652|SRR13360018_1|temp|sr|169	0	+
chr2L	4000323	4000328	3S18|non-reference|0.3182|SRR13360018_1|temp|sr|171	0	+
chr2L	4019927	4019942	jockey|non-reference|0.8539|SRR13360018_1|temp|rp|172	0	-
chr2L	4020035	4020228	jockey|non-reference|0.7907|SRR13360018_1|temp|rp|173	0	+
chr2L	4025896	4025904	1731|non-reference|0.3400|SRR13360018_1|temp|rp|174	0	+
chr2L	4083283	4083289	diver|non-reference|0.3038|SRR13360018_1|temp|sr|177	0	-
chr2L	4085970	4085976	297|non-reference|0.6190|SRR13360018_1|temp|sr|178	0	-
chr2L	4121537	4121577	297|non-reference|0.4340|SRR13360018_1|temp|rp|179	0	+
chr2L	4121553	4121562	micropia|non-reference|0.4595|SRR13360018_1|temp|rp|180	0	-
chr2L	4124197	4124211	jockey|non-reference|0.1966|SRR13360018_1|temp|rp|181	0	-
chr2L	4179706	4179736	jockey|non-reference|1.0000|SRR13360018_1|temp|rp|182	0	-
chr2L	4239709	4239716	mdg3|non-reference|0.3287|SRR13360018_1|temp|rp|183	0	-
chr2L	4241772	4241778	mdg1|non-reference|0.2000|SRR13360018_1|temp|rp|184	0	-
chr2L	4369477	4369481	Tirant|non-reference|0.4737|SRR13360018_1|temp|sr|185	0	-
chr2L	4369532	4369536	297|non-reference|0.7955|SRR13360018_1|temp|sr|186	0	-
chr2L	4371687	4371693	297|non-reference|0.5333|SRR13360018_1|temp|sr|187	0	-
chr2L	4380468	4380474	copia|non-reference|0.6402|SRR13360018_1|temp|sr|188	0	+
chr2L	4614852	4614915	mdg1|non-reference|0.1094|SRR13360018_1|temp|rp|191	0	-
chr2L	4865671	4865677	blood|non-reference|0.4661|SRR13360018_1|temp|rp|198	0	-
chr2L	4886724	4886730	297|non-reference|0.9725|SRR13360018_1|temp|sr|200	0	-
chr2L	4888925	4888930	copia|non-reference|0.7485|SRR13360018_1|temp|sr|201	0	-
chr2L	4896789	4896794	297|non-reference|0.7226|SRR13360018_1|temp|sr|208	0	+
chr2L	5005727	5005734	mdg3|non-reference|0.1152|SRR13360018_1|temp|rp|214	0	-
chr2L	5007158	5007165	297|non-reference|0.9775|SRR13360018_1|temp|sr|215	0	-
chr2L	5020923	5020929	17.6|non-reference|0.1447|SRR13360018_1|temp|sr|216	0	+
chr2L	5149736	5149742	297|non-reference|0.7727|SRR13360018_1|temp|sr|219	0	-
chr2L	5198584	5198589	297|non-reference|0.1078|SRR13360018_1|temp|sr|223	0	+
chr2L	5215384	5215392	mdg3|non-reference|0.1627|SRR13360018_1|temp|rp|224	0	+
chr2L	5365787	5365801	jockey|non-reference|0.1171|SRR13360018_1|temp|rp|238	0	-
chr2L	5439770	5439778	1731|non-reference|0.3889|SRR13360018_1|temp|rp|239	0	+
chr2L	5601310	5601318	3S18|non-reference|0.1235|SRR13360018_1|temp|sr|246	0	-
chr2L	5630363	5630370	mdg1|non-reference|0.1772|SRR13360018_1|temp|rp|249	0	-
chr2L	5687623	5687649	mdg1|non-reference|0.2542|SRR13360018_1|temp|rp|250	0	-
chr2L	5886522	5886530	17.6|non-reference|0.6803|SRR13360018_1|temp|rp|257	0	+
chr2L	5944103	5944140	mdg1|non-reference|0.1014|SRR13360018_1|temp|rp|258	0	-
chr2L	5960824	5960833	17.6|non-reference|0.1250|SRR13360018_1|temp|rp|259	0	+
chr2L	5974527	5974533	17.6|non-reference|0.1529|SRR13360018_1|temp|sr|260	0	+
chr2L	5994735	5994743	blood|non-reference|0.3817|SRR13360018_1|temp|rp|262	0	+
chr2L	6084111	6084119	copia|non-reference|0.1453|SRR13360018_1|temp|rp|263	0	-
chr2L	6181389	6181393	412|non-reference|0.8372|SRR13360018_1|temp|sr|267	0	+
chr2L	6251704	6251710	mdg3|non-reference|0.8762|SRR13360018_1|temp|sr|268	0	+
chr2L	6256813	6256818	roo|non-reference|0.9768|SRR13360018_1|temp|sr|269	0	-
chr2L	6291903	6291909	297|non-reference|0.2297|SRR13360018_1|temp|sr|270	0	+
chr2L	6500379	6500383	Stalker2|non-reference|0.1014|SRR13360018_1|temp|sr|277	0	+
chr2L	6583388	6583393	hopper|non-reference|1.0000|SRR13360018_1|temp|sr|279	0	-
chr2L	6613864	6613871	412|non-reference|0.6446|SRR13360018_1|temp|rp|280	0	-
chr2L	6634747	6634751	Stalker2|non-reference|0.8274|SRR13360018_1|temp|sr|281	0	+
chr2L	6646765	6646782	copia|non-reference|0.8259|SRR13360018_1|temp|rp|282	0	+
chr2L	6648169	6648182	jockey|non-reference|0.1383|SRR13360018_1|temp|rp|283	0	+
chr2L	6684847	6684853	copia|non-reference|0.6620|SRR13360018_1|temp|rp|285	0	-
chr2L	6894571	6894577	17.6|non-reference|0.8545|SRR13360018_1|temp|sr|286	0	+
chr2L	7028295	7028299	Stalker2|non-reference|0.1364|SRR13360018_1|temp|sr|291	0	-
chr2L	7082033	7082035	mdg1|non-reference|0.2075|SRR13360018_1|temp|rp|294	0	-
chr2L	7271881	7271887	17.6|non-reference|0.1045|SRR13360018_1|temp|sr|300	0	-
chr2L	7326100	7326110	17.6|non-reference|0.1975|SRR13360018_1|temp|sr|303	0	+
chr2L	7424777	7424796	Burdock|non-reference|0.8621|SRR13360018_1|temp|sr|305	0	-
chr2L	7457884	7457890	297|non-reference|0.9929|SRR13360018_1|temp|sr|306	0	+
chr2L	7494220	7494292	Juan|non-reference|0.6603|SRR13360018_1|temp|rp|307	0	-
chr2L	7506826	7506863	roo|non-reference|1.0000|SRR13360018_1|temp|rp|308	0	-
chr2L	7560743	7560749	copia|non-reference|0.9876|SRR13360018_1|temp|sr|313	0	+
chr2L	7566444	7566459	jockey|non-reference|0.1157|SRR13360018_1|temp|rp|314	0	-
chr2L	7767489	7767504	jockey|non-reference|0.2136|SRR13360018_1|temp|rp|319	0	+
chr2L	7835304	7835308	micropia|non-reference|1.0000|SRR13360018_1|temp|rp|322	0	+
chr2L	7944542	7944548	297|non-reference|0.9896|SRR13360018_1|temp|sr|324	0	+
chr2L	7958980	7958994	copia|non-reference|0.9286|SRR13360018_1|temp|rp|325	0	-
chr2L	8000281	8000287	412|non-reference|0.6400|SRR13360018_1|temp|rp|327	0	+
chr2L	8007190	8007204	17.6|non-reference|0.9850|SRR13360018_1|temp|sr|328	0	-
chr2L	8033670	8033676	copia|non-reference|1.0000|SRR13360018_1|temp|sr|330	0	-
chr2L	8152449	8152457	mdg3|non-reference|0.7225|SRR13360018_1|temp|rp|331	0	-
chr2L	8295152	8295159	diver|non-reference|0.3019|SRR13360018_1|temp|rp|332	0	+
chr2L	8545731	8545738	copia|non-reference|1.0000|SRR13360018_1|temp|sr|335	0	+
chr2L	8622793	8622809	297|non-reference|0.5512|SRR13360018_1|temp|rp|336	0	-
chr2L	8683345	8683350	17.6|non-reference|0.9818|SRR13360018_1|temp|sr|337	0	+
chr2L	8826173	8826178	297|non-reference|0.9756|SRR13360018_1|temp|sr|339	0	+
chr2L	8877707	8877716	1731|non-reference|0.6082|SRR13360018_1|temp|rp|343	0	+
chr2L	8935532	8935539	mdg1|non-reference|0.5763|SRR13360018_1|temp|rp|344	0	-
chr2L	8959949	8959952	Ivk|non-reference|0.8876|SRR13360018_1|temp|rp|346	0	+
chr2L	8965411	8965426	Juan|non-reference|0.6536|SRR13360018_1|temp|rp|347	0	+
chr2L	8989326	8989332	17.6|non-reference|1.0000|SRR13360018_1|temp|sr|348	0	-
chr2L	9017019	9017027	1731|non-reference|0.4583|SRR13360018_1|temp|rp|349	0	+
chr2L	9079703	9079708	297|non-reference|0.1060|SRR13360018_1|temp|sr|350	0	-
chr2L	9102318	9102325	1731|non-reference|0.5088|SRR13360018_1|temp|rp|351	0	-
chr2L	9130867	9130870	17.6|non-reference|0.9900|SRR13360018_1|temp|rp|354	0	+
chr2L	9198451	9198456	297|non-reference|1.0000|SRR13360018_1|temp|sr|356	0	-
chr2L	9235471	9235476	roo|non-reference|1.0000|SRR13360018_1|temp|sr|362	0	+
chr2L	9286368	9286381	jockey|non-reference|0.7353|SRR13360018_1|temp|rp|368	0	+
chr2L	9321319	9321338	1731|non-reference|0.2078|SRR13360018_1|temp|rp|370	0	-
chr2L	9388742	9388749	297|non-reference|1.0000|SRR13360018_1|temp|sr|371	0	-
chr2L	9520333	9520339	297|non-reference|0.9798|SRR13360018_1|temp|sr|374	0	+
chr2L	9573245	9573251	17.6|non-reference|0.9939|SRR13360018_1|temp|sr|380	0	-
chr2L	9703861	9703869	1731|non-reference|0.5429|SRR13360018_1|temp|rp|382	0	-
chr2L	9724061	9724069	17.6|non-reference|0.8448|SRR13360018_1|temp|rp|383	0	+
chr2L	9776690	9776702	17.6|non-reference|0.9921|SRR13360018_1|temp|rp|388	0	+
chr2L	9946712	9946725	1731|non-reference|0.5205|SRR13360018_1|temp|rp|393	0	+
chr2L	10110322	10110326	roo|non-reference|0.9143|SRR13360018_1|temp|rp|399	0	-
chr2L	10180891	10180896	Transpac|non-reference|1.0000|SRR13360018_1|temp|rp|402	0	-
chr2L	10266700	10266714	Juan|non-reference|0.5498|SRR13360018_1|temp|rp|404	0	-
chr2L	10434124	10434132	blood|non-reference|0.6364|SRR13360018_1|temp|rp|407	0	+
chr2L	10457760	10457766	297|non-reference|1.0000|SRR13360018_1|temp|sr|409	0	-
chr2L	10499648	10499653	297|non-reference|0.9855|SRR13360018_1|temp|sr|410	0	-
chr2L	10554394	10554402	Tabor|non-reference|0.7030|SRR13360018_1|temp|rp|411	0	+
chr2L	10608731	10608737	17.6|non-reference|0.9843|SRR13360018_1|temp|sr|412	0	-
chr2L	10711363	10711376	mdg1|non-reference|0.9667|SRR13360018_1|temp|rp|415	0	-
chr2L	10856117	10856123	297|non-reference|0.9655|SRR13360018_1|temp|sr|424	0	-
chr2L	10942348	10942350	pogo|non-reference|1.0000|SRR13360018_1|temp|sr|427	0	-
chr2L	10972536	10972540	Tirant|non-reference|0.9630|SRR13360018_1|temp|sr|428	0	-
chr2L	11318862	11318872	17.6|non-reference|0.2475|SRR13360018_1|temp|rp|445	0	+
chr2L	11332084	11332130	Tirant|non-reference|1.0000|SRR13360018_1|temp|rp|447	0	-
chr2L	11362770	11362777	roo|non-reference|0.6976|SRR13360018_1|temp|rp|448	0	-
chr2L	11489559	11489563	micropia|non-reference|0.1552|SRR13360018_1|temp|sr|453	0	+
chr2L	11518019	11518024	3S18|non-reference|0.9789|SRR13360018_1|temp|sr|454	0	+
chr2L	11518456	11518460	blood|non-reference|0.9855|SRR13360018_1|temp|sr|455	0	+
chr2L	11728490	11728495	roo|non-reference|0.9851|SRR13360018_1|temp|sr|459	0	+
chr2L	11737110	11737120	1731|non-reference|0.5000|SRR13360018_1|temp|rp|460	0	-
chr2L	11781974	11781980	mdg1|non-reference|0.2818|SRR13360018_1|temp|rp|461	0	+
chr2L	11863160	11863170	X_element|non-reference|0.8649|SRR13360018_1|temp|rp|466	0	-
chr2L	11882660	11882666	roo|non-reference|1.0000|SRR13360018_1|temp|sr|467	0	-
chr2L	11979047	11979062	Juan|non-reference|0.5930|SRR13360018_1|temp|rp|469	0	-
chr2L	12143039	12143044	17.6|non-reference|0.9931|SRR13360018_1|temp|sr|475	0	-
chr2L	12246484	12246596	jockey|non-reference|0.1698|SRR13360018_1|temp|rp|478	0	-
chr2L	12266460	12266475	jockey|non-reference|0.7000|SRR13360018_1|temp|rp|480	0	-
chr2L	12310738	12310744	mdg1|non-reference|0.1215|SRR13360018_1|temp|rp|483	0	+
chr2L	12322410	12322415	Max_element|non-reference|0.9545|SRR13360018_1|temp|sr|485	0	-
chr2L	12424527	12424535	1731|non-reference|0.2000|SRR13360018_1|temp|rp|492	0	+
chr2L	12465741	12465748	297|non-reference|0.5461|SRR13360018_1|temp|sr|495	0	+
chr2L	12492814	12492820	copia|non-reference|0.5640|SRR13360018_1|temp|sr|496	0	-
chr2L	12514258	12514276	297|non-reference|0.9535|SRR13360018_1|temp|rp|497	0	+
chr2L	12534467	12534473	17.6|non-reference|0.9854|SRR13360018_1|temp|sr|498	0	+
chr2L	12640101	12640116	Doc|non-reference|0.6045|SRR13360018_1|temp|rp|507	0	+
chr2L	12799252	12799264	jockey|non-reference|0.7664|SRR13360018_1|temp|rp|515	0	+
chr2L	12987328	12987473	jockey|non-reference|0.2014|SRR13360018_1|temp|rp|525	0	+
chr2L	12997011	12997027	jockey|non-reference|0.8346|SRR13360018_1|temp|rp|526	0	+
chr2L	13004321	13004337	Doc|non-reference|0.8333|SRR13360018_1|temp|rp|527	0	-
chr2L	13059113	13059120	mdg1|non-reference|0.3421|SRR13360018_1|temp|rp|534	0	-
chr2L	13067053	13067067	jockey|non-reference|0.1429|SRR13360018_1|temp|rp|535	0	-
chr2L	13119360	13119363	Burdock|non-reference|0.9639|SRR13360018_1|temp|rp|536	0	+
chr2L	13495206	13495212	opus|non-reference|0.9888|SRR13360018_1|temp|sr|555	0	+
chr2L	13502101	13502105	297|non-reference|0.2455|SRR13360018_1|temp|sr|556	0	+
chr2L	13514187	13514254	Juan|non-reference|0.1067|SRR13360018_1|temp|rp|557	0	+
chr2L	13517135	13517140	micropia|non-reference|0.4211|SRR13360018_1|temp|sr|558	0	-
chr2L	13540980	13540985	blood|non-reference|0.9737|SRR13360018_1|temp|sr|559	0	+
chr2L	13554113	13554120	copia|non-reference|0.6524|SRR13360018_1|temp|sr|561	0	-
chr2L	13577970	13577975	copia|non-reference|1.0000|SRR13360018_1|temp|sr|563	0	-
chr2L	13583666	13583683	Doc|non-reference|0.6532|SRR13360018_1|temp|rp|565	0	-
chr2L	13686396	13686413	Juan|non-reference|0.5120|SRR13360018_1|temp|rp|568	0	-
chr2L	13740558	13740564	297|non-reference|0.2979|SRR13360018_1|temp|sr|569	0	-
chr2L	13779415	13779420	mdg1|non-reference|0.2051|SRR13360018_1|temp|rp|570	0	+
chr2L	13842331	13842344	jockey|non-reference|0.5084|SRR13360018_1|temp|rp|574	0	+
chr2L	13845505	13845511	297|non-reference|0.9913|SRR13360018_1|temp|sr|575	0	+
chr2L	13887490	13887492	Bari1|non-reference|1.0000|SRR13360018_1|temp|sr|576	0	-
chr2L	13893851	13893864	mdg1|non-reference|0.2376|SRR13360018_1|temp|rp|577	0	+
chr2L	13943191	13943203	Rt1b|non-reference|0.9835|SRR13360018_1|temp|sr|578	0	-
chr2L	13996941	13996946	3S18|non-reference|0.3473|SRR13360018_1|temp|sr|579	0	+
chr2L	14025142	14025158	jockey|non-reference|0.4328|SRR13360018_1|temp|rp|581	0	-
chr2L	14025300	14025302	17.6|non-reference|0.9898|SRR13360018_1|temp|sr|582	0	-
chr2L	14076075	14076089	F_element|non-reference|0.6837|SRR13360018_1|temp|rp|584	0	+
chr2L	14085578	14085585	1731|non-reference|0.1386|SRR13360018_1|temp|rp|585	0	-
chr2L	14091043	14091049	297|non-reference|0.9714|SRR13360018_1|temp|sr|586	0	-
chr2L	14113588	14113605	Rt1b|non-reference|0.7619|SRR13360018_1|temp|rp|588	0	-
chr2L	14117801	14117811	micropia|non-reference|0.4839|SRR13360018_1|temp|rp|589	0	-
chr2L	14132565	14132572	1731|non-reference|0.4909|SRR13360018_1|temp|rp|590	0	+
chr2L	14221740	14221745	copia|non-reference|0.9834|SRR13360018_1|temp|sr|594	0	-
chr2L	14260214	14260226	1731|non-reference|0.5789|SRR13360018_1|temp|rp|595	0	-
chr2L	14476288	14476292	pogo|non-reference|0.9924|SRR13360018_1|temp|sr|601	0	-
chr2L	14488996	14488998	1731|non-reference|0.4902|SRR13360018_1|temp|rp|602	0	+
chr2L	14618909	14619296	jockey|non-reference|0.4602|SRR13360018_1|temp|rp|606	0	+
chr2L	14625940	14625946	17.6|non-reference|0.9906|SRR13360018_1|temp|sr|607	0	+
chr2L	14706668	14706674	mdg1|non-reference|0.1392|SRR13360018_1|temp|rp|608	0	+
chr2L	14723048	14723066	F_element|non-reference|0.6972|SRR13360018_1|temp|rp|609	0	-
chr2L	14753173	14753185	Doc|non-reference|1.0000|SRR13360018_1|temp|sr|616	0	-
chr2L	14788652	14788666	opus|non-reference|0.5158|SRR13360018_1|temp|rp|617	0	+
chr2L	14799883	14799896	jockey|non-reference|0.5304|SRR13360018_1|temp|rp|618	0	+
chr2L	14851384	14851397	F_element|non-reference|0.7236|SRR13360018_1|temp|rp|619	0	+
chr2L	14874191	14874201	17.6|non-reference|0.8571|SRR13360018_1|temp|rp|620	0	-
chr2L	14963513	14963519	17.6|non-reference|0.9847|SRR13360018_1|temp|sr|622	0	+
chr2L	14981256	14981262	297|non-reference|0.9844|SRR13360018_1|temp|sr|625	0	+
chr2L	15085848	15085857	1731|non-reference|0.3413|SRR13360018_1|temp|rp|630	0	-
chr2L	15124738	15124787	1731|non-reference|0.1143|SRR13360018_1|temp|rp|631	0	+
chr2L	15133274	15133280	copia|non-reference|0.9949|SRR13360018_1|temp|sr|633	0	+
chr2L	15142289	15142303	BS|non-reference|0.7561|SRR13360018_1|temp|rp|634	0	+
chr2L	15264870	15264874	297|non-reference|0.1570|SRR13360018_1|temp|sr|637	0	+
chr2L	15265117	15265126	1731|non-reference|0.2500|SRR13360018_1|temp|rp|638	0	+
chr2L	15271061	15271068	1731|non-reference|0.4262|SRR13360018_1|temp|rp|639	0	+
chr2L	15308196	15308210	F_element|non-reference|0.7636|SRR13360018_1|temp|rp|640	0	+
chr2L	15501628	15501632	Burdock|non-reference|0.1566|SRR13360018_1|temp|sr|642	0	-
chr2L	15501755	15501760	micropia|non-reference|0.6772|SRR13360018_1|temp|sr|643	0	-
chr2L	15567149	15567155	17.6|non-reference|0.8451|SRR13360018_1|temp|sr|646	0	+
chr2L	15629739	15629746	17.6|non-reference|0.1392|SRR13360018_1|temp|sr|647	0	-
chr2L	15647347	15647355	1731|non-reference|0.1395|SRR13360018_1|temp|rp|648	0	-
chr2L	15650644	15650653	blood|non-reference|0.5049|SRR13360018_1|temp|rp|649	0	-
chr2L	15777205	15777210	17.6|non-reference|0.9912|SRR13360018_1|temp|sr|661	0	+
chr2L	15800960	15800975	jockey|non-reference|0.1071|SRR13360018_1|temp|rp|662	0	-
chr2L	15850249	15850257	copia|non-reference|0.9940|SRR13360018_1|temp|sr|663	0	+
chr2L	15858221	15858233	jockey|non-reference|0.1096|SRR13360018_1|temp|rp|664	0	-
chr2L	15906073	15906077	opus|non-reference|0.9851|SRR13360018_1|temp|sr|667	0	+
chr2L	15922736	15922742	297|non-reference|0.8000|SRR13360018_1|temp|sr|668	0	+
chr2L	15926339	15926345	297|non-reference|0.1008|SRR13360018_1|temp|sr|669	0	+
chr2L	15974243	15974268	1731|non-reference|0.1528|SRR13360018_1|temp|rp|670	0	+
chr2L	15978530	15978536	Quasimodo|non-reference|0.9851|SRR13360018_1|temp|sr|671	0	+
chr2L	15988722	15988965	F_element|non-reference|1.0000|SRR13360018_1|temp|rp|672	0	-
chr2L	16040382	16040388	297|non-reference|0.7805|SRR13360018_1|temp|sr|673	0	+
chr2L	16083740	16083747	mdg1|non-reference|0.3256|SRR13360018_1|temp|rp|674	0	-
chr2L	16252671	16252686	Juan|non-reference|0.6126|SRR13360018_1|temp|rp|680	0	+
chr2L	16325064	16325070	17.6|non-reference|0.1760|SRR13360018_1|temp|sr|682	0	+
chr2L	16374422	16374439	jockey|non-reference|0.5979|SRR13360018_1|temp|rp|683	0	+
chr2L	16442058	16442281	1731|non-reference|0.2222|SRR13360018_1|temp|rp|684	0	-
chr2L	16528247	16528253	297|non-reference|0.9028|SRR13360018_1|temp|sr|689	0	+
chr2L	16528251	16528257	297|non-reference|0.6250|SRR13360018_1|temp|sr|690	0	-
chr2L	16529939	16529945	copia|non-reference|0.6185|SRR13360018_1|temp|sr|691	0	-
chr2L	16537178	16537184	copia|non-reference|0.2554|SRR13360018_1|temp|sr|692	0	+
chr2L	16538491	16538497	17.6|non-reference|0.7072|SRR13360018_1|temp|sr|693	0	-
chr2L	16541475	16541483	1731|non-reference|0.3885|SRR13360018_1|temp|rp|694	0	-
chr2L	16553599	16553613	jockey|non-reference|0.3916|SRR13360018_1|temp|rp|695	0	+
chr2L	16579209	16579219	mdg3|non-reference|0.4853|SRR13360018_1|temp|rp|703	0	+
chr2L	16586158	16586165	mdg1|non-reference|0.2736|SRR13360018_1|temp|rp|704	0	-
chr2L	16642822	16642831	17.6|non-reference|0.8471|SRR13360018_1|temp|rp|710	0	-
chr2L	16704960	16704966	17.6|non-reference|0.7849|SRR13360018_1|temp|sr|714	0	+
chr2L	16760591	16760643	1731|non-reference|0.1375|SRR13360018_1|temp|rp|715	0	-
chr2L	17049971	17049976	17.6|non-reference|1.0000|SRR13360018_1|temp|sr|730	0	-
chr2L	17196044	17196053	1731|non-reference|0.2738|SRR13360018_1|temp|rp|733	0	+
chr2L	17218381	17218392	1731|non-reference|0.4298|SRR13360018_1|temp|rp|734	0	-
chr2L	17353258	17353263	diver|non-reference|0.1263|SRR13360018_1|temp|sr|740	0	+
chr2L	17379309	17379314	copia|non-reference|0.1629|SRR13360018_1|temp|sr|744	0	+
chr2L	17386537	17386543	17.6|non-reference|0.8171|SRR13360018_1|temp|sr|746	0	+
chr2L	17397397	17397404	1731|non-reference|0.3556|SRR13360018_1|temp|rp|747	0	-
chr2L	17450683	17450687	Burdock|non-reference|0.6891|SRR13360018_1|temp|sr|752	0	+
chr2L	17459660	17459666	297|non-reference|0.1459|SRR13360018_1|temp|sr|755	0	-
chr2L	17500471	17500486	Juan|non-reference|0.1069|SRR13360018_1|temp|rp|756	0	-
chr2L	17515963	17515971	297|non-reference|1.0000|SRR13360018_1|temp|rp|757	0	+
chr2L	17545426	17545432	roo|non-reference|0.9938|SRR13360018_1|temp|sr|759	0	+
chr2L	17646484	17646491	mdg3|non-reference|0.4745|SRR13360018_1|temp|rp|764	0	-
chr2L	17748466	17748475	1731|non-reference|0.4696|SRR13360018_1|temp|rp|765	0	+
chr2L	17838239	17838248	1731|non-reference|0.6154|SRR13360018_1|temp|rp|767	0	-
chr2L	18116385	18116391	1731|non-reference|0.2500|SRR13360018_1|temp|rp|782	0	+
chr2L	18149376	18149488	297|non-reference|0.1081|SRR13360018_1|temp|rp|783	0	-
chr2L	18164533	18164540	copia|non-reference|0.8562|SRR13360018_1|temp|sr|787	0	+
chr2L	18301322	18301327	hopper|non-reference|1.0000|SRR13360018_1|temp|sr|791	0	+
chr2L	18439879	18439883	297|non-reference|0.7196|SRR13360018_1|temp|sr|792	0	-
chr2L	18560924	18560929	copia|non-reference|0.1561|SRR13360018_1|temp|sr|798	0	+
chr2L	18564904	18564909	copia|non-reference|0.8278|SRR13360018_1|temp|sr|799	0	+
chr2L	18749467	18749472	297|non-reference|0.7593|SRR13360018_1|temp|sr|808	0	+
chr2L	18788366	18788379	jockey|non-reference|0.1165|SRR13360018_1|temp|rp|810	0	-
chr2L	18842181	18842191	mdg3|non-reference|0.5816|SRR13360018_1|temp|rp|814	0	+
chr2L	18928928	18928950	17.6|non-reference|0.7753|SRR13360018_1|temp|rp|821	0	-
chr2L	19076539	19076545	297|non-reference|0.7170|SRR13360018_1|temp|sr|834	0	+
chr2L	19109387	19109392	blood|non-reference|0.7905|SRR13360018_1|temp|sr|836	0	+
chr2L	19161701	19161710	1731|non-reference|0.3778|SRR13360018_1|temp|rp|839	0	-
chr2L	19178538	19178545	17.6|non-reference|0.1695|SRR13360018_1|temp|sr|840	0	-
chr2L	19212309	19212315	17.6|non-reference|0.8560|SRR13360018_1|temp|sr|842	0	+
chr2L	19277174	19277179	412|non-reference|1.0000|SRR13360018_1|temp|sr|844	0	-
chr2L	19401601	19401694	1731|non-reference|0.3188|SRR13360018_1|temp|rp|848	0	-
chr2L	19437540	19437546	297|non-reference|0.7761|SRR13360018_1|temp|sr|850	0	-
chr2L	19455685	19455691	297|non-reference|0.1932|SRR13360018_1|temp|sr|851	0	+
chr2L	19455802	19455830	jockey|non-reference|0.1287|SRR13360018_1|temp|rp|852	0	+
chr2L	19459130	19459243	G2|non-reference|0.7292|SRR13360018_1|temp|rp|853	0	+
chr2L	19545758	19545764	mdg3|non-reference|0.4765|SRR13360018_1|temp|rp|858	0	-
chr2L	19596536	19596542	roo|non-reference|0.7769|SRR13360018_1|temp|sr|859	0	-
chr2L	19696742	19696795	jockey|non-reference|0.1098|SRR13360018_1|temp|rp|868	0	+
chr2L	19814931	19814964	17.6|non-reference|0.1518|SRR13360018_1|temp|rp|876	0	+
chr2L	19823364	19823371	mdg1|non-reference|0.1340|SRR13360018_1|temp|rp|883	0	-
chr2L	19841521	19841535	jockey|non-reference|0.1250|SRR13360018_1|temp|rp|884	0	-
chr2L	19859197	19859207	297|non-reference|0.7009|SRR13360018_1|temp|sr|885	0	+
chr2L	19907281	19907289	1731|non-reference|0.4132|SRR13360018_1|temp|rp|886	0	-
chr2L	19930430	19930444	jockey|non-reference|0.2456|SRR13360018_1|temp|rp|887	0	-
chr2L	19942658	19942663	297|non-reference|0.7264|SRR13360018_1|temp|sr|888	0	+
chr2L	20026649	20026655	297|non-reference|0.7196|SRR13360018_1|temp|sr|891	0	-
chr2L	20079524	20079636	jockey|non-reference|0.4368|SRR13360018_1|temp|rp|897	0	-
chr2L	20086327	20086331	Transpac|non-reference|1.0000|SRR13360018_1|temp|sr|898	0	-
chr2L	20086980	20086984	mdg1|non-reference|0.2429|SRR13360018_1|temp|rp|899	0	+
chr2R	6491705	6491711	copia|non-reference|0.9703|SRR13360018_1|temp|sr|11392	0	+
chr2R	6494075	6494106	opus|non-reference|1.0000|SRR13360018_1|temp|rp|11394	0	-
chr2R	6545313	6545316	jockey|non-reference|0.1233|SRR13360018_1|temp|rp|11399	0	-
chr2R	6781634	6781643	Doc|non-reference|0.1651|SRR13360018_1|temp|rp|11416	0	-
chr2R	6905264	6905272	roo|non-reference|0.7627|SRR13360018_1|temp|rp|11421	0	+
chr2R	6908261	6908273	jockey|non-reference|0.2124|SRR13360018_1|temp|rp|11422	0	+
chr2R	6914552	6914567	jockey|non-reference|0.1404|SRR13360018_1|temp|rp|11423	0	-
chr2R	6981241	6981257	412|non-reference|0.9919|SRR13360018_1|temp|rp|11435	0	+
chr2R	7046419	7046431	1731|non-reference|0.3784|SRR13360018_1|temp|rp|11442	0	-
chr2R	7063073	7063087	jockey|non-reference|0.1900|SRR13360018_1|temp|rp|11446	0	-
chr2R	7064909	7064911	mdg1|non-reference|0.1196|SRR13360018_1|temp|rp|11447	0	+
chr2R	7082157	7082167	blood|non-reference|0.1648|SRR13360018_1|temp|rp|11448	0	+
chr2R	7100244	7100250	mdg3|non-reference|0.6364|SRR13360018_1|temp|rp|11449	0	+
chr2R	7230576	7230583	Stalker2|non-reference|0.4918|SRR13360018_1|temp|rp|11454	0	-
chr2R	7260141	7260148	blood|non-reference|0.1304|SRR13360018_1|temp|sr|11455	0	+
chr2R	7282281	7282293	mdg1|non-reference|0.2000|SRR13360018_1|temp|rp|11456	0	-
chr2R	7300825	7300857	jockey|non-reference|0.1250|SRR13360018_1|temp|rp|11457	0	-
chr2R	7450186	7450193	mdg1|non-reference|0.1373|SRR13360018_1|temp|rp|11471	0	-
chr2R	7453409	7453420	F_element|non-reference|0.9904|SRR13360018_1|temp|sr|11472	0	+
chr2R	7584134	7584139	297|non-reference|0.1034|SRR13360018_1|temp|sr|11481	0	+
chr2R	7623555	7623561	297|non-reference|0.2651|SRR13360018_1|temp|sr|11483	0	-
chr2R	7628586	7628591	297|non-reference|1.0000|SRR13360018_1|temp|sr|11484	0	+
chr2R	7641842	7641849	mdg3|non-reference|0.6525|SRR13360018_1|temp|rp|11485	0	-
chr2R	7694185	7694190	297|non-reference|0.4222|SRR13360018_1|temp|sr|11487	0	-
chr2R	7727172	7727187	BS|non-reference|0.6762|SRR13360018_1|temp|rp|11488	0	+
chr2R	7743760	7743766	copia|non-reference|0.6800|SRR13360018_1|temp|sr|11491	0	-
chr2R	7752002	7752008	17.6|non-reference|0.9824|SRR13360018_1|temp|sr|11492	0	+
chr2R	7757024	7757030	17.6|non-reference|0.3667|SRR13360018_1|temp|sr|11494	0	-
chr2R	7772282	7772287	copia|non-reference|0.4167|SRR13360018_1|temp|sr|11496	0	-
chr2R	7774768	7774773	diver|non-reference|0.7305|SRR13360018_1|temp|rp|11497	0	+
chr2R	7775485	7775493	Idefix|non-reference|0.1333|SRR13360018_1|temp|rp|11498	0	-
chr2R	7775765	7775771	297|non-reference|0.3125|SRR13360018_1|temp|sr|11499	0	+
chr2R	7913905	7913944	mdg1|non-reference|0.2597|SRR13360018_1|temp|rp|11507	0	-
chr2R	7943291	7943295	mdg3|non-reference|0.9840|SRR13360018_1|temp|sr|11509	0	-
chr2R	7999887	7999893	17.6|non-reference|0.9516|SRR13360018_1|temp|sr|11516	0	+
chr2R	8051645	8051650	diver|non-reference|0.5986|SRR13360018_1|temp|sr|11519	0	+
chr2R	8089497	8089530	jockey|non-reference|0.1163|SRR13360018_1|temp|rp|11520	0	+
chr2R	8113957	8113963	17.6|non-reference|1.0000|SRR13360018_1|temp|sr|11522	0	-
chr2R	8114319	8114325	297|non-reference|0.4505|SRR13360018_1|temp|sr|11523	0	-
chr2R	8133120	8133173	Juan|non-reference|0.1325|SRR13360018_1|temp|rp|11524	0	-
chr2R	8176774	8176780	copia|non-reference|0.9691|SRR13360018_1|temp|sr|11528	0	-
chr2R	8310884	8310886	pogo|non-reference|0.9783|SRR13360018_1|temp|sr|11532	0	-
chr2R	8370491	8370501	412|non-reference|0.6176|SRR13360018_1|temp|rp|11537	0	+
chr2R	8408303	8408308	297|non-reference|0.5128|SRR13360018_1|temp|sr|11540	0	-
chr2R	8409458	8409473	mdg1|non-reference|0.1778|SRR13360018_1|temp|rp|11541	0	-
chr2R	8413102	8413111	flea|non-reference|1.0000|SRR13360018_1|temp|sr|11542	0	-
chr2R	8443532	8443538	297|non-reference|0.1538|SRR13360018_1|temp|sr|11546	0	-
chr2R	8449721	8449731	jockey|non-reference|0.1450|SRR13360018_1|temp|rp|11547	0	+
chr2R	8486606	8486615	copia|non-reference|0.5067|SRR13360018_1|temp|rp|11553	0	-
chr2R	8498126	8498130	Burdock|non-reference|0.9900|SRR13360018_1|temp|sr|11555	0	-
chr2R	8570808	8570816	copia|non-reference|0.5664|SRR13360018_1|temp|sr|11565	0	+
chr2R	8605765	8605775	copia|non-reference|0.6165|SRR13360018_1|temp|sr|11569	0	+
chr2R	8652421	8652427	copia|non-reference|0.1504|SRR13360018_1|temp|rp|11572	0	-
chr2R	8831661	8831665	1731|non-reference|0.1364|SRR13360018_1|temp|rp|11580	0	+
chr2R	8896081	8896091	1731|non-reference|0.2344|SRR13360018_1|temp|rp|11583	0	-
chr2R	8914505	8914512	297|non-reference|0.4889|SRR13360018_1|temp|sr|11584	0	-
chr2R	8967455	8967464	Transpac|non-reference|0.7669|SRR13360018_1|temp|rp|11586	0	+
chr2R	8986597	8986613	Juan|non-reference|0.6638|SRR13360018_1|temp|rp|11589	0	-
chr2R	9179458	9179465	17.6|non-reference|1.0000|SRR13360018_1|temp|sr|11596	0	-
chr2R	9214086	9214096	F_element|non-reference|0.7593|SRR13360018_1|temp|rp|11598	0	-
chr2R	9214467	9214472	297|non-reference|0.2719|SRR13360018_1|temp|sr|11599	0	+
chr2R	9263003	9263011	297|non-reference|0.5385|SRR13360018_1|temp|sr|11602	0	-
chr2R	9283653	9283659	3S18|non-reference|0.1481|SRR13360018_1|temp|sr|11603	0	+
chr2R	9302098	9302104	3S18|non-reference|0.4186|SRR13360018_1|temp|sr|11604	0	+
chr2R	9463437	9463443	17.6|non-reference|0.9910|SRR13360018_1|temp|sr|11608	0	-
chr2R	9544692	9544698	copia|non-reference|0.5271|SRR13360018_1|temp|sr|11618	0	-
chr2R	9668099	9668106	jockey|non-reference|0.4583|SRR13360018_1|temp|rp|11619	0	-
chr2R	9713419	9713424	copia|non-reference|0.3276|SRR13360018_1|temp|sr|11622	0	-
chr2R	9814223	9814230	copia|non-reference|0.5298|SRR13360018_1|temp|sr|11625	0	-
chr2R	9833669	9833674	17.6|non-reference|0.9909|SRR13360018_1|temp|sr|11626	0	-
chr2R	9854080	9854088	pogo|non-reference|1.0000|SRR13360018_1|temp|sr|11630	0	+
chr2R	9862501	9862505	blood|non-reference|0.1172|SRR13360018_1|temp|sr|11631	0	-
chr2R	9871024	9871030	roo|non-reference|0.9845|SRR13360018_1|temp|sr|11637	0	-
chr2R	9919133	9919137	17.6|non-reference|0.9792|SRR13360018_1|temp|sr|11643	0	-
chr2R	9937308	9937315	297|non-reference|0.9896|SRR13360018_1|temp|sr|11644	0	+
chr2R	9950152	9950157	3S18|non-reference|1.0000|SRR13360018_1|temp|sr|11646	0	+
chr2R	9952146	9952151	3S18|non-reference|0.4247|SRR13360018_1|temp|sr|11647	0	+
chr2R	9966533	9966542	copia|non-reference|0.3729|SRR13360018_1|temp|sr|11650	0	-
chr2R	9989714	9989737	297|non-reference|0.1441|SRR13360018_1|temp|rp|11651	0	-
chr2R	10059642	10059651	17.6|non-reference|1.0000|SRR13360018_1|temp|sr|11658	0	-
chr2R	10078766	10078774	297|non-reference|0.6370|SRR13360018_1|temp|sr|11659	0	-
chr2R	10128638	10128640	Stalker2|non-reference|0.4373|SRR13360018_1|temp|rp|11661	0	+
chr2R	10135724	10135732	mdg3|non-reference|0.9858|SRR13360018_1|temp|sr|11662	0	+
chr2R	10150022	10150030	1731|non-reference|0.6182|SRR13360018_1|temp|rp|11663	0	+
chr2R	10151150	10151153	Doc|non-reference|1.0000|SRR13360018_1|temp|rp|11664	0	-
chr2R	10205353	10205359	17.6|non-reference|0.9918|SRR13360018_1|temp|sr|11667	0	-
chr2R	10231165	10231181	Doc|non-reference|0.8872|SRR13360018_1|temp|rp|11671	0	-
chr2R	10249479	10249485	297|non-reference|1.0000|SRR13360018_1|temp|sr|11677	0	+
chr2R	10264322	10264340	1731|non-reference|0.2414|SRR13360018_1|temp|rp|11679	0	+
chr2R	10266374	10266381	Stalker2|non-reference|0.8163|SRR13360018_1|temp|rp|11680	0	+
chr2R	10277978	10277983	297|non-reference|0.9324|SRR13360018_1|temp|sr|11681	0	+
chr2R	10279279	10279285	297|non-reference|0.3939|SRR13360018_1|temp|sr|11682	0	-
chr2R	10437828	10437836	1731|non-reference|0.1277|SRR13360018_1|temp|rp|11691	0	-
chr2R	10437829	10437834	copia|non-reference|0.3118|SRR13360018_1|temp|sr|11692	0	-
chr2R	10439294	10439304	jockey|non-reference|0.1333|SRR13360018_1|temp|rp|11693	0	+
chr2R	10516094	10516102	1731|non-reference|0.1333|SRR13360018_1|temp|rp|11697	0	-
chr2R	10545778	10545782	blood|non-reference|0.1486|SRR13360018_1|temp|sr|11698	0	+
chr2R	10752049	10752054	297|non-reference|0.9859|SRR13360018_1|temp|rp|11710	0	+
chr2R	10845407	10845415	1731|non-reference|0.1905|SRR13360018_1|temp|rp|11715	0	+
chr2R	10859656	10859664	297|non-reference|0.1489|SRR13360018_1|temp|rp|11716	0	-
chr2R	10864811	10864816	17.6|non-reference|0.9817|SRR13360018_1|temp|sr|11717	0	+
chr2R	10969707	10969713	Idefix|non-reference|0.9647|SRR13360018_1|temp|sr|11723	0	+
chr2R	10971531	10971538	roo|non-reference|0.9851|SRR13360018_1|temp|sr|11724	0	-
chr2R	10991419	10991425	jockey|non-reference|0.1442|SRR13360018_1|temp|rp|11732	0	-
chr2R	11067754	11067760	17.6|non-reference|0.9939|SRR13360018_1|temp|sr|11737	0	+
chr2R	11071658	11071674	297|non-reference|0.1338|SRR13360018_1|temp|rp|11742	0	+
chr2R	11098726	11098731	297|non-reference|0.9914|SRR13360018_1|temp|sr|11747	0	+
chr2R	11104779	11104785	297|non-reference|0.4694|SRR13360018_1|temp|sr|11748	0	+
chr2R	11153200	11153205	17.6|non-reference|0.9924|SRR13360018_1|temp|sr|11753	0	-
chr2R	11156951	11156958	1731|non-reference|0.1727|SRR13360018_1|temp|rp|11755	0	-
chr2R	11168942	11168947	diver|non-reference|1.0000|SRR13360018_1|temp|sr|11757	0	+
chr2R	11176068	11176074	1731|non-reference|0.1914|SRR13360018_1|temp|rp|11758	0	-
chr2R	11187820	11187825	17.6|non-reference|0.3571|SRR13360018_1|temp|sr|11759	0	+
chr2R	11424901	11424993	297|non-reference|0.1398|SRR13360018_1|temp|rp|11782	0	+
chr2R	11438322	11438329	mdg1|non-reference|0.1171|SRR13360018_1|temp|rp|11783	0	-
chr2R	11524455	11524461	297|non-reference|0.9753|SRR13360018_1|temp|sr|11785	0	-
chr2R	11637018	11637024	micropia|non-reference|0.1136|SRR13360018_1|temp|sr|11790	0	-
chr2R	11649093	11649131	1731|non-reference|0.1414|SRR13360018_1|temp|rp|11795	0	-
chr2R	11662880	11663032	Idefix|non-reference|0.1818|SRR13360018_1|temp|rp|11796	0	-
chr2R	11752555	11752946	diver|non-reference|0.9620|SRR13360018_1|temp|rp|11801	0	-
chr2R	11780000	11780005	Juan|non-reference|0.9852|SRR13360018_1|temp|sr|11802	0	-
chr2R	11812240	11812245	297|non-reference|0.9688|SRR13360018_1|temp|sr|11807	0	-
chr2R	11866272	11866287	Juan|non-reference|0.1290|SRR13360018_1|temp|rp|11808	0	-
chr2R	12009954	12009962	mdg1|non-reference|0.3684|SRR13360018_1|temp|rp|11812	0	+
chr2R	12012261	12012267	17.6|non-reference|1.0000|SRR13360018_1|temp|sr|11813	0	-
chr2R	12087084	12087090	17.6|non-reference|0.9894|SRR13360018_1|temp|sr|11814	0	+
chr2R	12218931	12219015	mdg1|non-reference|0.3694|SRR13360018_1|temp|rp|11819	0	-
chr2R	12288801	12288806	297|non-reference|0.5196|SRR13360018_1|temp|sr|11821	0	-
chr2R	12291192	12291198	mdg3|non-reference|0.9929|SRR13360018_1|temp|sr|11822	0	-
chr2R	12382172	12382177	micropia|non-reference|0.1007|SRR13360018_1|temp|sr|11827	0	-
chr2R	12603249	12603255	297|non-reference|0.9873|SRR13360018_1|temp|sr|11843	0	+
chr2R	12657729	12657738	1731|non-reference|0.6327|SRR13360018_1|temp|rp|11844	0	+
chr2R	12665293	12665300	roo|non-reference|0.6476|SRR13360018_1|temp|rp|11845	0	+
chr2R	12684237	12684260	Juan|non-reference|0.1189|SRR13360018_1|temp|rp|11846	0	-
chr2R	12706821	12706839	1731|non-reference|0.3390|SRR13360018_1|temp|rp|11847	0	-
chr2R	12837599	12837605	copia|non-reference|1.0000|SRR13360018_1|temp|sr|11851	0	-
chr2R	12876368	12876376	mdg1|non-reference|0.1172|SRR13360018_1|temp|rp|11859	0	+
chr2R	12939242	12939249	mdg1|non-reference|0.1488|SRR13360018_1|temp|rp|11861	0	+
chr2R	12976129	12976136	copia|non-reference|0.4380|SRR13360018_1|temp|rp|11862	0	-
chr2R	12993663	12993667	1731|non-reference|0.4697|SRR13360018_1|temp|rp|11863	0	+
chr2R	13049202	13049209	roo|non-reference|1.0000|SRR13360018_1|temp|sr|11870	0	-
chr2R	13080172	13080178	Transpac|non-reference|0.9643|SRR13360018_1|temp|sr|11873	0	+
chr2R	13092146	13092152	297|non-reference|0.9868|SRR13360018_1|temp|sr|11874	0	+
chr2R	13108133	13108139	springer|non-reference|0.7476|SRR13360018_1|temp|rp|11875	0	-
chr2R	13109604	13109610	Tabor|non-reference|0.9940|SRR13360018_1|temp|sr|11876	0	-
chr2R	13190007	13190012	17.6|non-reference|0.9636|SRR13360018_1|temp|sr|11881	0	-
chr2R	13242426	13242429	412|non-reference|0.8333|SRR13360018_1|temp|rp|11883	0	-
chr2R	13255997	13256003	Max_element|non-reference|1.0000|SRR13360018_1|temp|sr|11884	0	+
chr2R	13347793	13347799	jockey|non-reference|0.1271|SRR13360018_1|temp|rp|11886	0	-
chr2R	13383643	13383647	412|non-reference|0.9885|SRR13360018_1|temp|sr|11888	0	-
chr2R	13529977	13529982	diver|non-reference|0.1690|SRR13360018_1|temp|sr|11896	0	-
chr2R	13604827	13604833	297|non-reference|0.2277|SRR13360018_1|temp|sr|11903	0	-
chr2R	13622214	13622220	297|non-reference|0.1860|SRR13360018_1|temp|sr|11905	0	-
chr2R	13790822	13790846	mdg1|non-reference|0.1010|SRR13360018_1|temp|rp|11912	0	+
chr2R	13795837	13795843	17.6|non-reference|1.0000|SRR13360018_1|temp|sr|11915	0	+
chr2R	13842882	13842886	17.6|non-reference|1.0000|SRR13360018_1|temp|sr|11920	0	-
chr2R	13896672	13896678	297|non-reference|0.1682|SRR13360018_1|temp|sr|11921	0	-
chr2R	13920191	13920197	diver|non-reference|0.1973|SRR13360018_1|temp|sr|11923	0	-
chr2R	13927332	13927338	micropia|non-reference|0.1293|SRR13360018_1|temp|sr|11924	0	+
chr2R	13929900	13929930	micropia|non-reference|0.1360|SRR13360018_1|temp|rp|11925	0	-
chr2R	13930232	13930238	17.6|non-reference|0.9892|SRR13360018_1|temp|sr|11926	0	-
chr2R	13962919	13962924	297|non-reference|0.1210|SRR13360018_1|temp|sr|11927	0	-
chr2R	13995494	13995502	1731|non-reference|0.6066|SRR13360018_1|temp|rp|11929	0	+
chr2R	13997015	13997016	17.6|non-reference|0.9944|SRR13360018_1|temp|sr|11930	0	+
chr2R	14001422	14001424	copia|non-reference|0.1939|SRR13360018_1|temp|sr|11933	0	+
chr2R	14034673	14034679	mdg1|non-reference|0.3373|SRR13360018_1|temp|rp|11942	0	-
chr2R	14036890	14036895	297|non-reference|0.2439|SRR13360018_1|temp|sr|11943	0	-
chr2R	14082450	14082458	pogo|non-reference|0.7000|SRR13360018_1|temp|rp|11953	0	-
chr2R	14137488	14137496	copia|non-reference|0.1852|SRR13360018_1|temp|rp|11957	0	-
chr2R	14147556	14147562	3S18|non-reference|0.9918|SRR13360018_1|temp|sr|11958	0	+
chr2R	14278875	14278891	blood|non-reference|0.4889|SRR13360018_1|temp|rp|11970	0	-
chr2R	14280817	14280822	hopper|non-reference|0.9855|SRR13360018_1|temp|sr|11971	0	-
chr2R	14305197	14305206	1731|non-reference|0.5510|SRR13360018_1|temp|rp|11973	0	+
chr2R	14519796	14519803	roo|non-reference|0.9636|SRR13360018_1|temp|sr|11985	0	+
chr2R	14573698	14573704	copia|non-reference|1.0000|SRR13360018_1|temp|sr|11987	0	+
chr2R	14581512	14581518	297|non-reference|0.3300|SRR13360018_1|temp|sr|11988	0	+
chr2R	14667384	14667399	Doc|non-reference|0.5567|SRR13360018_1|temp|rp|11989	0	-
chr2R	14772976	14772982	297|non-reference|0.9811|SRR13360018_1|temp|sr|11991	0	+
chr2R	14780046	14780054	17.6|non-reference|0.6882|SRR13360018_1|temp|rp|11992	0	+
chr2R	14919671	14919673	17.6|non-reference|0.9783|SRR13360018_1|temp|rp|11994	0	+
chr2R	14958693	14958706	jockey|non-reference|0.8784|SRR13360018_1|temp|rp|11999	0	+
chr2R	14996000	14996013	jockey|non-reference|0.2727|SRR13360018_1|temp|rp|12000	0	+
chr2R	15026370	15026374	blood|non-reference|0.4128|SRR13360018_1|temp|sr|12006	0	+
chr2R	15028231	15028246	297|non-reference|0.2024|SRR13360018_1|temp|rp|12007	0	+
chr2R	15114147	15114161	Juan|non-reference|0.2156|SRR13360018_1|temp|rp|12010	0	+
chr2R	15156662	15156667	297|non-reference|1.0000|SRR13360018_1|temp|sr|12013	0	-
chr2R	15253293	15253299	17.6|non-reference|0.9720|SRR13360018_1|temp|sr|12014	0	-
chr2R	15353282	15353286	Tirant|non-reference|0.9714|SRR13360018_1|temp|sr|12019	0	+
chr2R	15425543	15425549	17.6|non-reference|0.9923|SRR13360018_1|temp|sr|12025	0	+
chr2R	15436991	15437010	jockey|non-reference|0.1391|SRR13360018_1|temp|rp|12026	0	+
chr2R	15457684	15457686	jockey|non-reference|0.1157|SRR13360018_1|temp|rp|12027	0	+
chr2R	15583142	15583144	17.6|non-reference|0.9825|SRR13360018_1|temp|rp|12039	0	-
chr2R	15595139	15595154	jockey|non-reference|0.6465|SRR13360018_1|temp|rp|12041	0	-
chr2R	15615642	15615662	jockey|non-reference|0.2308|SRR13360018_1|temp|rp|12042	0	+
chr2R	15637640	15637646	jockey|non-reference|0.1026|SRR13360018_1|temp|rp|12045	0	-
chr2R	15642218	15642224	Stalker2|non-reference|0.6866|SRR13360018_1|temp|rp|12046	0	+
chr2R	15693985	15693999	jockey|non-reference|0.1520|SRR13360018_1|temp|rp|12053	0	+
chr2R	15854974	15854980	17.6|non-reference|0.4303|SRR13360018_1|temp|rp|12065	0	+
chr2R	15918287	15918294	297|non-reference|0.4545|SRR13360018_1|temp|sr|12069	0	+
chr2R	16129882	16129888	17.6|non-reference|0.9916|SRR13360018_1|temp|sr|12075	0	+
chr2R	16204261	16204268	Stalker2|non-reference|0.8000|SRR13360018_1|temp|rp|12079	0	-
chr2R	16211423	16211429	copia|non-reference|0.9931|SRR13360018_1|temp|sr|12080	0	-
chr2R	16392552	16392559	297|non-reference|1.0000|SRR13360018_1|temp|sr|12087	0	+
chr2R	16523230	16523245	Juan|non-reference|0.1169|SRR13360018_1|temp|rp|12089	0	+
chr2R	16610377	16610387	jockey|non-reference|0.2168|SRR13360018_1|temp|rp|12090	0	+
chr2R	16627426	16627436	mdg3|non-reference|0.6929|SRR13360018_1|temp|rp|12091	0	+
chr2R	16684123	16684129	mdg1|non-reference|0.4337|SRR13360018_1|temp|rp|12092	0	-
chr2R	16734534	16734548	jockey|non-reference|0.6264|SRR13360018_1|temp|rp|12096	0	-
chr2R	16863840	16863849	mdg3|non-reference|0.7727|SRR13360018_1|temp|rp|12099	0	-
chr2R	16907491	16907506	Doc|non-reference|1.0000|SRR13360018_1|temp|sr|12100	0	-
chr2R	16943565	16943572	17.6|non-reference|0.2121|SRR13360018_1|temp|sr|12101	0	+
chr2R	16972825	16972835	1731|non-reference|0.3145|SRR13360018_1|temp|rp|12102	0	+
chr2R	16983513	16983517	jockey|non-reference|0.4000|SRR13360018_1|temp|rp|12103	0	+
chr2R	17028701	17028707	297|non-reference|1.0000|SRR13360018_1|temp|sr|12106	0	+
chr2R	17118657	17118663	297|non-reference|0.9709|SRR13360018_1|temp|sr|12114	0	-
chr2R	17138884	17138899	Juan|non-reference|0.1145|SRR13360018_1|temp|rp|12117	0	-
chr2R	17279022	17279024	17.6|non-reference|0.9771|SRR13360018_1|temp|sr|12119	0	+
chr2R	17297807	17297819	jockey|non-reference|0.1511|SRR13360018_1|temp|sr|12120	0	-
chr2R	17299669	17299683	jockey|non-reference|0.5593|SRR13360018_1|temp|rp|12121	0	-
chr2R	17318088	17318094	mdg1|non-reference|0.1340|SRR13360018_1|temp|rp|12122	0	-
chr2R	17322071	17322082	Juan|non-reference|0.6250|SRR13360018_1|temp|rp|12123	0	-
chr2R	17345701	17345707	jockey|non-reference|0.1190|SRR13360018_1|temp|rp|12124	0	-
chr2R	17350991	17351001	297|non-reference|0.9787|SRR13360018_1|temp|sr|12125	0	+
chr2R	17459626	17459679	mdg1|non-reference|0.3261|SRR13360018_1|temp|rp|12131	0	-
chr2R	17474563	17474573	mdg3|non-reference|0.7453|SRR13360018_1|temp|rp|12134	0	-
chr2R	17593499	17593504	micropia|non-reference|0.1826|SRR13360018_1|temp|sr|12136	0	-
chr2R	17718372	17718377	McClintock|non-reference|1.0000|SRR13360018_1|temp|sr|12139	0	+
chr2R	17844142	17844149	Stalker2|non-reference|0.7551|SRR13360018_1|temp|rp|12146	0	-
chr2R	17844436	17844442	blood|non-reference|0.3333|SRR13360018_1|temp|rp|12147	0	-
chr2R	17848941	17848946	17.6|non-reference|0.9779|SRR13360018_1|temp|sr|12148	0	+
chr2R	18027670	18027685	jockey|non-reference|0.2807|SRR13360018_1|temp|rp|12152	0	-
chr2R	18326350	18326357	297|non-reference|1.0000|SRR13360018_1|temp|rp|12172	0	-
chr2R	18334987	18335146	mdg1|non-reference|0.2500|SRR13360018_1|temp|rp|12173	0	-
chr2R	18540964	18540971	roo|non-reference|0.7264|SRR13360018_1|temp|rp|12178	0	+
chr2R	18561214	18561238	Doc|non-reference|0.9733|SRR13360018_1|temp|rp|12179	0	-
chr2R	18582300	18582306	Stalker2|non-reference|0.8208|SRR13360018_1|temp|rp|12180	0	+
chr2R	18606417	18606423	17.6|non-reference|0.9932|SRR13360018_1|temp|sr|12182	0	-
chr2R	18653405	18653420	Juan|non-reference|0.8374|SRR13360018_1|temp|rp|12186	0	+
chr2R	18673013	18673018	copia|non-reference|0.7153|SRR13360018_1|temp|sr|12187	0	+
chr2R	18691562	18691567	copia|non-reference|0.9939|SRR13360018_1|temp|sr|12189	0	-
chr2R	18716177	18716181	gypsy5|non-reference|1.0000|SRR13360018_1|temp|sr|12190	0	-
chr2R	18766134	18766147	jockey|non-reference|0.5130|SRR13360018_1|temp|rp|12193	0	-
chr2R	18779193	18779201	1731|non-reference|0.4706|SRR13360018_1|temp|rp|12194	0	-
chr2R	18807867	18807882	BS|non-reference|0.6395|SRR13360018_1|temp|rp|12195	0	+
chr2R	18983679	18983695	jockey|non-reference|0.6190|SRR13360018_1|temp|rp|12211	0	-
chr2R	19011110	19011122	jockey|non-reference|0.2783|SRR13360018_1|temp|rp|12212	0	+
chr2R	19046340	19046346	17.6|non-reference|0.9931|SRR13360018_1|temp|sr|12217	0	+
chr2R	19117911	19117917	17.6|non-reference|0.9947|SRR13360018_1|temp|sr|12218	0	-
chr2R	19162358	19162360	3S18|non-reference|0.1774|SRR13360018_1|temp|sr|12222	0	+
chr2R	19171212	19171218	297|non-reference|0.7611|SRR13360018_1|temp|sr|12223	0	-
chr2R	19208735	19208744	1731|non-reference|0.3030|SRR13360018_1|temp|rp|12224	0	-
chr2R	19231307	19231313	mdg1|non-reference|0.1667|SRR13360018_1|temp|rp|12225	0	-
chr2R	19295559	19295565	297|non-reference|1.0000|SRR13360018_1|temp|sr|12226	0	+
chr2R	19296401	19296407	copia|non-reference|0.4909|SRR13360018_1|temp|sr|12227	0	-
chr2R	19391949	19391993	mdg3|non-reference|0.1041|SRR13360018_1|temp|rp|12230	0	+
chr2R	19452398	19452406	mdg1|non-reference|0.1469|SRR13360018_1|temp|rp|12231	0	+
chr2R	19504767	19504781	17.6|non-reference|0.9850|SRR13360018_1|temp|rp|12233	0	+
chr2R	19525272	19525285	jockey|non-reference|0.3161|SRR13360018_1|temp|rp|12234	0	-
chr2R	19560544	19560560	jockey|non-reference|0.5000|SRR13360018_1|temp|rp|12235	0	+
chr2R	19633132	19633205	jockey|non-reference|0.1161|SRR13360018_1|temp|rp|12236	0	+
chr2R	19698532	19698539	roo|non-reference|0.9926|SRR13360018_1|temp|sr|12237	0	-
chr2R	19729162	19729167	blood|non-reference|0.7546|SRR13360018_1|temp|sr|12241	0	+
chr2R	19838359	19838367	297|non-reference|0.7742|SRR13360018_1|temp|rp|12242	0	-
chr2R	19839409	19839417	copia|non-reference|0.2012|SRR13360018_1|temp|rp|12243	0	-
chr2R	19939852	19939867	Doc|non-reference|0.7110|SRR13360018_1|temp|rp|12245	0	-
chr2R	19976113	19976120	flea|non-reference|0.9259|SRR13360018_1|temp|sr|12247	0	+
chr2R	19987226	19987236	diver|non-reference|0.7122|SRR13360018_1|temp|rp|12248	0	-
chr2R	20096333	20096337	Tirant|non-reference|0.9821|SRR13360018_1|temp|sr|12250	0	-
chr2R	20107955	20107959	297|non-reference|0.4322|SRR13360018_1|temp|sr|12251	0	+
chr2R	20127365	20127373	mdg1|non-reference|0.1282|SRR13360018_1|temp|rp|12254	0	-
chr2R	20155946	20155956	3S18|non-reference|0.3974|SRR13360018_1|temp|rp|12255	0	-
chr2R	20548475	20548483	1731|non-reference|0.2870|SRR13360018_1|temp|rp|12277	0	+
chr2R	20575454	20575461	1731|non-reference|0.5738|SRR13360018_1|temp|rp|12278	0	+
chr2R	20721123	20721138	jockey|non-reference|0.1786|SRR13360018_1|temp|rp|12279	0	-
chr2R	20768830	20768835	Stalker2|non-reference|0.9935|SRR13360018_1|temp|sr|12280	0	-
chr2R	20899749	20899758	3S18|non-reference|0.6290|SRR13360018_1|temp|sr|12282	0	-
chr2R	20950936	20950998	Juan|non-reference|0.1087|SRR13360018_1|temp|rp|12285	0	+
chr2R	20967643	20967652	mdg1|non-reference|0.2344|SRR13360018_1|temp|rp|12287	0	+
chr2R	21031225	21031235	1731|non-reference|0.2243|SRR13360018_1|temp|rp|12291	0	-
chr2R	21033962	21033967	micropia|non-reference|0.4912|SRR13360018_1|temp|sr|12292	0	+
chr2R	21080716	21080723	17.6|non-reference|1.0000|SRR13360018_1|temp|sr|12293	0	-
chr2R	21195034	21195048	Doc|non-reference|0.8913|SRR13360018_1|temp|rp|12300	0	+
chr2R	21204084	21204090	297|non-reference|0.2727|SRR13360018_1|temp|rp|12301	0	+
chr2R	21257231	21257238	297|non-reference|0.3558|SRR13360018_1|temp|rp|12310	0	+
chr2R	21374631	21374637	17.6|non-reference|0.9864|SRR13360018_1|temp|sr|12313	0	-
chr2R	21454004	21454009	297|non-reference|0.4348|SRR13360018_1|temp|sr|12314	0	-
chr2R	21494446	21494452	copia|non-reference|1.0000|SRR13360018_1|temp|sr|12315	0	+
chr2R	21508001	21508006	297|non-reference|1.0000|SRR13360018_1|temp|sr|12316	0	-
chr2R	21647520	21647527	mdg1|non-reference|0.1782|SRR13360018_1|temp|rp|12317	0	-
chr2R	21648886	21648892	mdg1|non-reference|0.1346|SRR13360018_1|temp|rp|12318	0	+
chr2R	21712764	21712771	1731|non-reference|0.2340|SRR13360018_1|temp|rp|12322	0	+
chr2R	21755470	21755475	copia|non-reference|0.9610|SRR13360018_1|temp|sr|12324	0	-
chr2R	21827742	21827758	roo|non-reference|1.0000|SRR13360018_1|temp|rp|12327	0	+
chr2R	21931876	21931881	Transpac|non-reference|0.9925|SRR13360018_1|temp|sr|12328	0	+
chr2R	21950204	21950218	BS|non-reference|0.3810|SRR13360018_1|temp|rp|12329	0	+
chr2R	22063379	22063384	297|non-reference|0.9818|SRR13360018_1|temp|sr|12330	0	-
chr2R	22078820	22078824	micropia|non-reference|0.3378|SRR13360018_1|temp|rp|12331	0	-
chr2R	22316403	22316418	jockey|non-reference|0.4783|SRR13360018_1|temp|rp|12341	0	-
chr2R	22515621	22515626	412|non-reference|1.0000|SRR13360018_1|temp|sr|12345	0	+
chr2R	22549115	22549150	mdg1|non-reference|0.1525|SRR13360018_1|temp|rp|12346	0	+
chr2R	22600732	22600741	micropia|non-reference|0.2063|SRR13360018_1|temp|rp|12347	0	+
chr2R	22664632	22664643	297|non-reference|0.9565|SRR13360018_1|temp|rp|12348	0	-
chr2R	22681515	22681524	copia|non-reference|0.3354|SRR13360018_1|temp|sr|12350	0	-
chr2R	22691386	22691390	17.6|non-reference|1.0000|SRR13360018_1|temp|rp|12351	0	-
chr2R	22796891	22796905	jockey|non-reference|0.3017|SRR13360018_1|temp|rp|12355	0	+
chr2R	22851736	22851745	mdg1|non-reference|0.1078|SRR13360018_1|temp|rp|12357	0	+
chr2R	22980383	22980403	copia|non-reference|1.0000|SRR13360018_1|temp|rp|12361	0	+
chr2R	23045529	23045534	297|non-reference|0.9920|SRR13360018_1|temp|sr|12363	0	+
chr2R	23110495	23110501	1731|non-reference|0.2817|SRR13360018_1|temp|rp|12364	0	+
chr2R	23158743	23158765	297|non-reference|1.0000|SRR13360018_1|temp|rp|12365	0	-
chr2R	23198307	23198313	roo|non-reference|1.0000|SRR13360018_1|temp|sr|12366	0	+
chr2R	23199609	23199613	Burdock|non-reference|0.9615|SRR13360018_1|temp|sr|12367	0	+
chr2R	23253274	23253292	Ivk|non-reference|0.6429|SRR13360018_1|temp|rp|12368	0	-
chr2R	23333208	23333213	copia|non-reference|1.0000|SRR13360018_1|temp|sr|12371	0	+
chr2R	23589188	23589194	mdg1|non-reference|0.4868|SRR13360018_1|temp|rp|12372	0	-
chr2R	23620496	23620564	mdg1|non-reference|0.1224|SRR13360018_1|temp|rp|12373	0	+
chr2R	23822963	23822973	Rt1b|non-reference|0.6250|SRR13360018_1|temp|rp|12381	0	-
chr2R	23883270	23883274	opus|non-reference|0.9910|SRR13360018_1|temp|sr|12384	0	-
chr2R	23951892	23951899	Stalker2|non-reference|0.7748|SRR13360018_1|temp|rp|12385	0	+
chr2R	23995584	23995629	Juan|non-reference|0.1143|SRR13360018_1|temp|rp|12386	0	-
chr2R	24160404	24160411	mdg1|non-reference|0.1188|SRR13360018_1|temp|rp|12387	0	+
chr2R	24211650	24211657	Stalker2|non-reference|0.7203|SRR13360018_1|temp|rp|12390	0	-
chr2R	24265569	24265581	1731|non-reference|0.6133|SRR13360018_1|temp|rp|12392	0	-
chr2R	24285185	24285191	17.6|non-reference|1.0000|SRR13360018_1|temp|sr|12396	0	-
chr2R	24291564	24291578	jockey|non-reference|0.7975|SRR13360018_1|temp|rp|12398	0	+
chr2R	24293534	24293547	jockey|non-reference|0.3617|SRR13360018_1|temp|rp|12399	0	+
chr2R	24302165	24302180	jockey|non-reference|0.4174|SRR13360018_1|temp|rp|12401	0	-
chr2R	24310611	24310623	Juan|non-reference|0.6290|SRR13360018_1|temp|rp|12402	0	+
chr2R	24331649	24331660	mdg1|non-reference|0.1860|SRR13360018_1|temp|rp|12403	0	-
chr2R	24500975	24500982	1731|non-reference|0.5263|SRR13360018_1|temp|rp|12411	0	-
chr2R	24628286	24628294	blood|non-reference|0.7396|SRR13360018_1|temp|rp|12413	0	-
chr2R	24685311	24685318	F_element|non-reference|0.1143|SRR13360018_1|temp|rp|12414	0	-
chr2R	24757266	24757280	jockey|non-reference|0.1438|SRR13360018_1|temp|rp|12418	0	+
chr2R	24771808	24771841	Juan|non-reference|0.1712|SRR13360018_1|temp|rp|12419	0	-
chr2R	24851511	24851516	blood|non-reference|0.9759|SRR13360018_1|temp|sr|12420	0	-
chr2R	24871291	24871300	mdg1|non-reference|0.1944|SRR13360018_1|temp|rp|12421	0	+
chr2R	24893782	24893789	mdg1|non-reference|0.1266|SRR13360018_1|temp|rp|12422	0	+
chr2R	24976084	24976087	jockey|non-reference|0.1429|SRR13360018_1|temp|rp|12424	0	+
chr2R	25002043	25002046	1731|non-reference|0.5652|SRR13360018_1|temp|rp|12425	0	+
chr2R	25027566	25027575	mdg1|non-reference|0.2435|SRR13360018_1|temp|rp|12426	0	-
chr2R	25049408	25049426	mdg1|non-reference|0.3468|SRR13360018_1|temp|rp|12427	0	+
chr3L	131899	131904	297|non-reference|0.9878|SRR13360018_1|temp|sr|12556	0	+
chr3L	163601	163605	Tirant|non-reference|1.0000|SRR13360018_1|temp|sr|12559	0	-
chr3L	177594	177629	mdg1|non-reference|0.4359|SRR13360018_1|temp|rp|12561	0	-
chr3L	294380	294385	copia|non-reference|0.7820|SRR13360018_1|temp|sr|12563	0	+
chr3L	401671	401676	copia|non-reference|0.8288|SRR13360018_1|temp|sr|12567	0	+
chr3L	485585	485594	roo|non-reference|0.9725|SRR13360018_1|temp|sr|12573	0	-
chr3L	490432	490438	17.6|non-reference|0.9796|SRR13360018_1|temp|sr|12574	0	+
chr3L	516290	516297	17.6|non-reference|0.9942|SRR13360018_1|temp|sr|12575	0	-
chr3L	552887	552903	Juan|non-reference|0.7285|SRR13360018_1|temp|rp|12577	0	-
chr3L	605561	605567	mdg1|non-reference|0.1596|SRR13360018_1|temp|rp|12579	0	+
chr3L	629077	629082	297|non-reference|0.1923|SRR13360018_1|temp|sr|12580	0	+
chr3L	632481	632486	297|non-reference|0.2050|SRR13360018_1|temp|sr|12581	0	-
chr3L	647155	647169	297|non-reference|0.1760|SRR13360018_1|temp|rp|12582	0	-
chr3L	767825	767833	297|non-reference|0.8312|SRR13360018_1|temp|rp|12592	0	-
chr3L	778380	778385	297|non-reference|0.7769|SRR13360018_1|temp|sr|12593	0	+
chr3L	790718	790726	17.6|non-reference|0.8926|SRR13360018_1|temp|rp|12595	0	-
chr3L	799087	799102	Juan|non-reference|0.2695|SRR13360018_1|temp|rp|12596	0	-
chr3L	816386	816392	micropia|non-reference|0.2115|SRR13360018_1|temp|sr|12598	0	+
chr3L	886199	886220	297|non-reference|0.2049|SRR13360018_1|temp|rp|12601	0	-
chr3L	958057	958064	roo|non-reference|0.8925|SRR13360018_1|temp|rp|12610	0	-
chr3L	1102175	1102180	copia|non-reference|0.3793|SRR13360018_1|temp|sr|12612	0	-
chr3L	1185535	1185537	Stalker2|non-reference|0.2762|SRR13360018_1|temp|rp|12616	0	+
chr3L	1195760	1195772	roo|non-reference|1.0000|SRR13360018_1|temp|rp|12617	0	+
chr3L	1279130	1279253	blood|non-reference|0.3548|SRR13360018_1|temp|rp|12618	0	+
chr3L	1321112	1321118	copia|non-reference|0.4225|SRR13360018_1|temp|sr|12619	0	-
chr3L	1346697	1346712	412|non-reference|0.6421|SRR13360018_1|temp|rp|12620	0	+
chr3L	1359875	1359918	micropia|non-reference|0.1316|SRR13360018_1|temp|rp|12621	0	+
chr3L	1366878	1366890	1731|non-reference|0.1196|SRR13360018_1|temp|rp|12622	0	-
chr3L	1396127	1396138	mdg1|non-reference|0.1342|SRR13360018_1|temp|rp|12623	0	-
chr3L	1410799	1410803	blood|non-reference|0.4540|SRR13360018_1|temp|sr|12624	0	+
chr3L	1459010	1459015	diver|non-reference|1.0000|SRR13360018_1|temp|sr|12625	0	-
chr3L	1547024	1547030	297|non-reference|0.5049|SRR13360018_1|temp|sr|12629	0	+
chr3L	1576344	1576350	opus|non-reference|0.7975|SRR13360018_1|temp|rp|12631	0	-
chr3L	1580023	1580031	copia|non-reference|0.3137|SRR13360018_1|temp|rp|12632	0	+
chr3L	1711617	1711621	blood|non-reference|0.3947|SRR13360018_1|temp|sr|12633	0	-
chr3L	1730692	1730697	297|non-reference|0.9552|SRR13360018_1|temp|rp|12634	0	-
chr3L	1891306	1891311	jockey|non-reference|0.1008|SRR13360018_1|temp|rp|12637	0	-
chr3L	1913247	1913249	1731|non-reference|0.3182|SRR13360018_1|temp|rp|12638	0	-
chr3L	1969472	1969478	297|non-reference|0.4679|SRR13360018_1|temp|sr|12641	0	+
chr3L	1993592	1993597	1731|non-reference|0.2045|SRR13360018_1|temp|rp|12642	0	-
chr3L	2121086	2121097	roo|non-reference|0.7630|SRR13360018_1|temp|rp|12643	0	-
chr3L	2268438	2268451	jockey|non-reference|0.7976|SRR13360018_1|temp|rp|12644	0	-
chr3L	2398916	2398925	Stalker2|non-reference|0.6912|SRR13360018_1|temp|rp|12645	0	+
chr3L	2457105	2457110	copia|non-reference|0.4206|SRR13360018_1|temp|sr|12649	0	+
chr3L	2458355	2458365	blood|non-reference|0.1429|SRR13360018_1|temp|rp|12650	0	-
chr3L	2490887	2490893	copia|non-reference|0.4968|SRR13360018_1|temp|sr|12652	0	+
chr3L	2495986	2496002	Juan|non-reference|0.3289|SRR13360018_1|temp|rp|12653	0	-
chr3L	2504370	2504374	blood|non-reference|0.3464|SRR13360018_1|temp|sr|12654	0	+
chr3L	2573641	2573647	297|non-reference|0.3417|SRR13360018_1|temp|sr|12656	0	-
chr3L	2574830	2574836	297|non-reference|0.4352|SRR13360018_1|temp|sr|12657	0	+
chr3L	2625095	2625101	297|non-reference|0.1170|SRR13360018_1|temp|sr|12658	0	+
chr3L	2686444	2686448	opus|non-reference|0.9882|SRR13360018_1|temp|sr|12660	0	-
chr3L	2830805	2830810	3S18|non-reference|0.9924|SRR13360018_1|temp|sr|12675	0	+
chr3L	2867951	2867954	297|non-reference|1.0000|SRR13360018_1|temp|rp|12677	0	-
chr3L	2897028	2897036	1731|non-reference|0.2817|SRR13360018_1|temp|rp|12681	0	-
chr3L	3073384	3073391	mdg1|non-reference|0.1229|SRR13360018_1|temp|rp|12689	0	-
chr3L	3082064	3082070	17.6|non-reference|0.9872|SRR13360018_1|temp|sr|12690	0	+
chr3L	3082355	3082745	3S18|non-reference|0.5139|SRR13360018_1|temp|rp|12691	0	+
chr3L	3244591	3244596	diver|non-reference|0.4350|SRR13360018_1|temp|sr|12699	0	-
chr3L	3350308	3350314	17.6|non-reference|1.0000|SRR13360018_1|temp|sr|12700	0	-
chr3L	3383285	3383290	copia|non-reference|0.7485|SRR13360018_1|temp|sr|12701	0	+
chr3L	3384932	3384937	micropia|non-reference|0.5500|SRR13360018_1|temp|sr|12702	0	+
chr3L	3391739	3391748	mdg3|non-reference|0.5110|SRR13360018_1|temp|rp|12703	0	+
chr3L	3474945	3474949	opus|non-reference|0.9832|SRR13360018_1|temp|sr|12710	0	-
chr3L	3487245	3487348	F_element|non-reference|1.0000|SRR13360018_1|temp|rp|12711	0	+
chr3L	3621086	3621109	mdg1|non-reference|0.3009|SRR13360018_1|temp|rp|12712	0	-
chr3L	3737398	3737409	Rt1b|non-reference|0.9450|SRR13360018_1|temp|sr|12722	0	+
chr3L	3759170	3759176	copia|non-reference|0.1198|SRR13360018_1|temp|sr|12726	0	+
chr3L	3759892	3759897	copia|non-reference|0.9004|SRR13360018_1|temp|sr|12727	0	+
chr3L	3779232	3779238	297|non-reference|0.2256|SRR13360018_1|temp|sr|12728	0	-
chr3L	4098236	4098242	copia|non-reference|0.2086|SRR13360018_1|temp|sr|12755	0	+
chr3L	4100111	4100117	Stalker2|non-reference|0.7725|SRR13360018_1|temp|rp|12756	0	-
chr3L	4104172	4104180	17.6|non-reference|0.8414|SRR13360018_1|temp|rp|12757	0	-
chr3L	4114772	4114777	copia|non-reference|0.2625|SRR13360018_1|temp|sr|12758	0	+
chr3L	4119563	4119568	17.6|non-reference|1.0000|SRR13360018_1|temp|sr|12759	0	+
chr3L	4233605	4233611	17.6|non-reference|0.9911|SRR13360018_1|temp|sr|12760	0	-
chr3L	4351031	4351036	copia|non-reference|1.0000|SRR13360018_1|temp|sr|12763	0	+
chr3L	4410970	4410976	Quasimodo|non-reference|0.9787|SRR13360018_1|temp|sr|12768	0	-
chr3L	4415207	4415213	copia|non-reference|0.5852|SRR13360018_1|temp|sr|12769	0	-
chr3L	4464733	4464738	17.6|non-reference|0.9916|SRR13360018_1|temp|sr|12772	0	+
chr3L	4642624	4642631	1731|non-reference|0.1527|SRR13360018_1|temp|rp|12779	0	+
chr3L	4698519	4698528	297|non-reference|1.0000|SRR13360018_1|temp|sr|12781	0	-
chr3L	4751312	4751318	297|non-reference|0.2637|SRR13360018_1|temp|sr|12787	0	-
chr3L	4836507	4836514	copia|non-reference|0.2645|SRR13360018_1|temp|sr|12796	0	+
chr3L	4937105	4937120	jockey|non-reference|0.1202|SRR13360018_1|temp|rp|12797	0	-
chr3L	4977097	4977102	jockey|non-reference|0.2143|SRR13360018_1|temp|rp|12801	0	+
chr3L	4978291	4978297	Stalker2|non-reference|0.2390|SRR13360018_1|temp|rp|12802	0	-
chr3L	5003634	5003643	Tabor|non-reference|0.7945|SRR13360018_1|temp|rp|12803	0	-
chr3L	5009638	5009644	17.6|non-reference|0.9618|SRR13360018_1|temp|sr|12804	0	-
chr3L	5061594	5061601	17.6|non-reference|0.2199|SRR13360018_1|temp|sr|12806	0	+
chr3L	5088643	5088710	Doc|non-reference|1.0000|SRR13360018_1|temp|rp|12807	0	+
chr3L	5102166	5102182	jockey|non-reference|0.3039|SRR13360018_1|temp|rp|12808	0	-
chr3L	5167479	5167484	diver|non-reference|0.4233|SRR13360018_1|temp|sr|12814	0	-
chr3L	5176301	5176306	Idefix|non-reference|0.4065|SRR13360018_1|temp|sr|12815	0	-
chr3L	5188494	5188498	Burdock|non-reference|0.9630|SRR13360018_1|temp|sr|12816	0	+
chr3L	5201525	5201529	297|non-reference|0.9881|SRR13360018_1|temp|sr|12817	0	-
chr3L	5202538	5202543	copia|non-reference|0.8512|SRR13360018_1|temp|sr|12818	0	+
chr3L	5284351	5284357	297|non-reference|0.7692|SRR13360018_1|temp|sr|12826	0	-
chr3L	5472437	5472441	297|non-reference|0.6667|SRR13360018_1|temp|sr|12828	0	+
chr3L	5489927	5489940	jockey|non-reference|0.6757|SRR13360018_1|temp|rp|12829	0	-
chr3L	5505068	5505075	mdg1|non-reference|0.1395|SRR13360018_1|temp|rp|12830	0	+
chr3L	5534652	5534666	jockey|non-reference|0.3862|SRR13360018_1|temp|rp|12831	0	+
chr3L	5555367	5555370	copia|non-reference|0.7819|SRR13360018_1|temp|rp|12832	0	-
chr3L	5603946	5603952	mdg1|non-reference|0.4071|SRR13360018_1|temp|rp|12834	0	+
chr3L	5774373	5774380	mdg1|non-reference|0.5276|SRR13360018_1|temp|rp|12839	0	+
chr3L	5892530	5892536	mdg3|non-reference|0.8119|SRR13360018_1|temp|rp|12848	0	-
chr3L	5955993	5956038	1731|non-reference|0.1597|SRR13360018_1|temp|rp|12851	0	+
chr3L	6065632	6065689	1731|non-reference|0.1193|SRR13360018_1|temp|rp|12853	0	-
chr3L	6158857	6158870	3S18|non-reference|0.1587|SRR13360018_1|temp|rp|12868	0	-
chr3L	6327107	6327113	Idefix|non-reference|0.9784|SRR13360018_1|temp|sr|12874	0	+
chr3L	6506855	6506861	17.6|non-reference|0.9946|SRR13360018_1|temp|sr|12881	0	+
chr3L	6571310	6571318	mdg1|non-reference|0.1463|SRR13360018_1|temp|rp|12883	0	-
chr3L	6629241	6629252	jockey|non-reference|0.1304|SRR13360018_1|temp|rp|12885	0	-
chr3L	6643668	6643686	jockey|non-reference|0.6018|SRR13360018_1|temp|rp|12886	0	-
chr3L	6728615	6728636	blood|non-reference|0.2131|SRR13360018_1|temp|rp|12887	0	+
chr3L	6769825	6769832	1731|non-reference|0.1667|SRR13360018_1|temp|rp|12907	0	-
chr3L	6951951	6951956	copia|non-reference|0.2718|SRR13360018_1|temp|sr|12921	0	+
chr3L	6963694	6963699	copia|non-reference|0.2370|SRR13360018_1|temp|sr|12922	0	-
chr3L	6975326	6975331	copia|non-reference|0.4257|SRR13360018_1|temp|sr|12923	0	-
chr3L	6986299	6986307	diver|non-reference|0.1048|SRR13360018_1|temp|rp|12924	0	+
chr3L	7012352	7012367	BS|non-reference|1.0000|SRR13360018_1|temp|sr|12926	0	-
chr3L	7075432	7075437	F_element|non-reference|1.0000|SRR13360018_1|temp|rp|12927	0	+
chr3L	7076175	7076181	17.6|non-reference|0.9779|SRR13360018_1|temp|sr|12928	0	+
chr3L	7078030	7078037	Stalker2|non-reference|0.7614|SRR13360018_1|temp|rp|12929	0	-
chr3L	7217660	7217668	Doc|non-reference|1.0000|SRR13360018_1|temp|sr|12934	0	-
chr3L	7253977	7253979	Bari1|non-reference|0.2632|SRR13360018_1|temp|rp|12937	0	+
chr3L	7355091	7355096	blood|non-reference|0.3816|SRR13360018_1|temp|sr|12940	0	-
chr3L	7371364	7371371	copia|non-reference|0.3646|SRR13360018_1|temp|rp|12943	0	+
chr3L	7377022	7377027	copia|non-reference|0.7034|SRR13360018_1|temp|sr|12944	0	+
chr3L	7432563	7432578	jockey|non-reference|0.2941|SRR13360018_1|temp|rp|12945	0	+
chr3L	7437539	7437546	roo|non-reference|1.0000|SRR13360018_1|temp|rp|12946	0	+
chr3L	7741385	7741392	1731|non-reference|0.5135|SRR13360018_1|temp|rp|12958	0	+
chr3L	7753037	7753044	mdg1|non-reference|0.1045|SRR13360018_1|temp|rp|12959	0	-
chr3L	7782537	7782544	1731|non-reference|0.1582|SRR13360018_1|temp|rp|12966	0	-
chr3L	7806613	7806619	297|non-reference|0.2385|SRR13360018_1|temp|sr|12967	0	-
chr3L	7815953	7815965	jockey|non-reference|0.2517|SRR13360018_1|temp|rp|12968	0	+
chr3L	7858786	7858792	297|non-reference|0.3464|SRR13360018_1|temp|sr|12978	0	-
chr3L	7885393	7885397	Stalker2|non-reference|0.9839|SRR13360018_1|temp|sr|12979	0	+
chr3L	7911560	7911575	Juan|non-reference|0.1598|SRR13360018_1|temp|rp|12981	0	+
chr3L	7912287	7912340	X_element|non-reference|1.0000|SRR13360018_1|temp|rp|12982	0	+
chr3L	7954960	7954966	297|non-reference|0.9886|SRR13360018_1|temp|sr|12983	0	-
chr3L	7985280	7985287	297|non-reference|0.9896|SRR13360018_1|temp|rp|12984	0	-
chr3L	7993647	7993654	copia|non-reference|0.5732|SRR13360018_1|temp|sr|12990	0	+
chr3L	7997884	7997889	roo|non-reference|0.9738|SRR13360018_1|temp|sr|12991	0	+
chr3L	8073106	8073114	diver|non-reference|0.1290|SRR13360018_1|temp|rp|13010	0	-
chr3L	8200631	8200637	297|non-reference|0.4286|SRR13360018_1|temp|sr|13012	0	+
chr3L	8242001	8242011	1731|non-reference|0.5525|SRR13360018_1|temp|rp|13013	0	+
chr3L	8267913	8267928	jockey|non-reference|0.5509|SRR13360018_1|temp|rp|13015	0	+
chr3L	8333776	8333810	mdg1|non-reference|0.1250|SRR13360018_1|temp|rp|13016	0	-
chr3L	8395273	8395283	pogo|non-reference|0.8333|SRR13360018_1|temp|rp|13020	0	+
chr3L	8395298	8395305	1731|non-reference|0.2745|SRR13360018_1|temp|rp|13021	0	-
chr3L	8682705	8682711	copia|non-reference|0.2763|SRR13360018_1|temp|sr|13032	0	+
chr3L	8686449	8686454	copia|non-reference|0.1439|SRR13360018_1|temp|sr|13033	0	-
chr3L	8699444	8699451	copia|non-reference|0.3206|SRR13360018_1|temp|sr|13034	0	-
chr3L	8705210	8705214	297|non-reference|0.1065|SRR13360018_1|temp|sr|13035	0	-
chr3L	8787497	8787503	jockey|non-reference|0.1192|SRR13360018_1|temp|rp|13036	0	+
chr3L	8809855	8810351	mdg3|non-reference|0.9921|SRR13360018_1|temp|rp|13037	0	-
chr3L	8847175	8847181	17.6|non-reference|0.9880|SRR13360018_1|temp|sr|13038	0	+
chr3L	8899237	8899259	mdg1|non-reference|0.1583|SRR13360018_1|temp|rp|13041	0	-
chr3L	8925537	8925542	17.6|non-reference|0.9937|SRR13360018_1|temp|sr|13042	0	+
chr3L	8937820	8937824	297|non-reference|0.6260|SRR13360018_1|temp|sr|13043	0	+
chr3L	8946332	8946338	Tirant|non-reference|0.9403|SRR13360018_1|temp|rp|13045	0	-
chr3L	8946442	8946449	Juan|non-reference|0.4839|SRR13360018_1|temp|rp|13046	0	-
chr3L	9061897	9061903	copia|non-reference|0.1685|SRR13360018_1|temp|sr|13047	0	+
chr3L	9063237	9063243	copia|non-reference|0.1604|SRR13360018_1|temp|sr|13048	0	+
chr3L	9110107	9110113	297|non-reference|0.8519|SRR13360018_1|temp|sr|13049	0	+
chr3L	9130303	9130307	297|non-reference|0.3929|SRR13360018_1|temp|sr|13050	0	+
chr3L	9149060	9149066	297|non-reference|0.1709|SRR13360018_1|temp|sr|13051	0	+
chr3L	9203264	9203268	jockey|non-reference|0.1104|SRR13360018_1|temp|rp|13052	0	+
chr3L	9206792	9206798	mdg1|non-reference|0.2697|SRR13360018_1|temp|rp|13053	0	-
chr3L	9320928	9320937	1731|non-reference|0.1200|SRR13360018_1|temp|rp|13055	0	+
chr3L	9322914	9322922	17.6|non-reference|0.2721|SRR13360018_1|temp|rp|13056	0	+
chr3L	9344787	9344795	copia|non-reference|0.3057|SRR13360018_1|temp|rp|13057	0	+
chr3L	9382201	9382206	copia|non-reference|0.5346|SRR13360018_1|temp|sr|13058	0	+
chr3L	9383238	9383242	17.6|non-reference|0.1469|SRR13360018_1|temp|sr|13059	0	+
chr3L	9627689	9627698	mdg3|non-reference|0.7625|SRR13360018_1|temp|rp|13073	0	+
chr3L	9661376	9661393	Juan|non-reference|0.2182|SRR13360018_1|temp|rp|13074	0	+
chr3L	9662201	9662212	1731|non-reference|0.5244|SRR13360018_1|temp|rp|13075	0	+
chr3L	9665869	9665877	copia|non-reference|0.1127|SRR13360018_1|temp|sr|13076	0	-
chr3L	9677982	9677992	micropia|non-reference|0.1205|SRR13360018_1|temp|rp|13079	0	+
chr3L	9842894	9842900	297|non-reference|0.4809|SRR13360018_1|temp|sr|13096	0	+
chr3L	9849552	9849564	blood|non-reference|0.4552|SRR13360018_1|temp|rp|13097	0	-
chr3L	9853826	9853834	copia|non-reference|0.3697|SRR13360018_1|temp|sr|13098	0	-
chr3L	9919885	9919891	Idefix|non-reference|0.1184|SRR13360018_1|temp|sr|13102	0	+
chr3L	9925662	9925667	roo|non-reference|0.9843|SRR13360018_1|temp|sr|13103	0	-
chr3L	10038672	10038687	jockey|non-reference|0.8361|SRR13360018_1|temp|rp|13104	0	+
chr3L	10047243	10047247	Transpac|non-reference|1.0000|SRR13360018_1|temp|sr|13105	0	-
chr3L	10372610	10372616	297|non-reference|0.4259|SRR13360018_1|temp|sr|13112	0	+
chr3L	10388916	10388922	17.6|non-reference|0.9868|SRR13360018_1|temp|sr|13113	0	-
chr3L	10513222	10513288	3S18|non-reference|0.2396|SRR13360018_1|temp|rp|13115	0	-
chr3L	10523841	10523852	17.6|non-reference|0.8105|SRR13360018_1|temp|rp|13116	0	-
chr3L	10531865	10531874	1731|non-reference|0.2056|SRR13360018_1|temp|rp|13117	0	+
chr3L	10659176	10659179	copia|non-reference|0.1553|SRR13360018_1|temp|rp|13120	0	-
chr3L	10676024	10676030	copia|non-reference|0.5155|SRR13360018_1|temp|sr|13121	0	-
chr3L	10677217	10677223	copia|non-reference|0.4368|SRR13360018_1|temp|sr|13122	0	-
chr3L	10680543	10680549	copia|non-reference|0.4186|SRR13360018_1|temp|sr|13123	0	-
chr3L	10719419	10719433	jockey|non-reference|0.3209|SRR13360018_1|temp|rp|13124	0	-
chr3L	10730441	10730446	17.6|non-reference|0.9960|SRR13360018_1|temp|sr|13125	0	-
chr3L	10776032	10776039	297|non-reference|0.1294|SRR13360018_1|temp|sr|13126	0	-
chr3L	10781198	10781204	copia|non-reference|0.2373|SRR13360018_1|temp|sr|13128	0	+
chr3L	10860694	10860701	17.6|non-reference|0.7679|SRR13360018_1|temp|rp|13135	0	+
chr3L	10868511	10868519	copia|non-reference|0.9688|SRR13360018_1|temp|sr|13136	0	-
chr3L	11005140	11005142	17.6|non-reference|0.5111|SRR13360018_1|temp|sr|13148	0	-
chr3L	11005303	11005309	micropia|non-reference|0.1489|SRR13360018_1|temp|rp|13149	0	+
chr3L	11185891	11185901	mdg3|non-reference|0.6587|SRR13360018_1|temp|rp|13158	0	+
chr3L	11204379	11204385	17.6|non-reference|1.0000|SRR13360018_1|temp|sr|13159	0	-
chr3L	11279634	11279641	297|non-reference|0.5588|SRR13360018_1|temp|sr|13161	0	+
chr3L	11284150	11284156	17.6|non-reference|1.0000|SRR13360018_1|temp|sr|13162	0	-
chr3L	11292891	11292975	1731|non-reference|0.1216|SRR13360018_1|temp|rp|13165	0	-
chr3L	11354232	11354237	copia|non-reference|0.6000|SRR13360018_1|temp|sr|13168	0	+
chr3L	11367677	11367683	17.6|non-reference|1.0000|SRR13360018_1|temp|sr|13169	0	+
chr3L	11392355	11392362	1731|non-reference|0.6034|SRR13360018_1|temp|rp|13170	0	+
chr3L	11410360	11410441	mdg1|non-reference|0.1429|SRR13360018_1|temp|rp|13172	0	-
chr3L	11415516	11415562	diver|non-reference|1.0000|SRR13360018_1|temp|rp|13173	0	+
chr3L	11422576	11422585	1731|non-reference|0.4884|SRR13360018_1|temp|rp|13174	0	-
chr3L	11544815	11544821	Bari1|non-reference|0.4640|SRR13360018_1|temp|rp|13178	0	+
chr3L	11549911	11550147	mdg3|non-reference|0.9588|SRR13360018_1|temp|rp|13180	0	-
chr3L	11651917	11651929	mdg3|non-reference|0.7542|SRR13360018_1|temp|rp|13186	0	+
chr3L	11756943	11756986	297|non-reference|0.5156|SRR13360018_1|temp|rp|13188	0	-
chr3L	11985959	11985963	Tabor|non-reference|1.0000|SRR13360018_1|temp|sr|13197	0	-
chr3L	12079281	12079367	mdg1|non-reference|0.2424|SRR13360018_1|temp|rp|13199	0	-
chr3L	12242435	12242451	Bari1|non-reference|0.2254|SRR13360018_1|temp|rp|13204	0	+
chr3L	12274984	12274990	297|non-reference|0.9747|SRR13360018_1|temp|sr|13205	0	+
chr3L	12290307	12290377	mdg1|non-reference|0.9500|SRR13360018_1|temp|rp|13206	0	+
chr3L	12303164	12303177	jockey|non-reference|0.1185|SRR13360018_1|temp|rp|13209	0	-
chr3L	12408548	12408584	17.6|non-reference|0.1875|SRR13360018_1|temp|rp|13212	0	+
chr3L	12668152	12668162	roo|non-reference|0.9906|SRR13360018_1|temp|sr|13220	0	+
chr3L	12673849	12673855	Stalker2|non-reference|0.7191|SRR13360018_1|temp|rp|13221	0	+
chr3L	12730625	12730639	jockey|non-reference|0.7500|SRR13360018_1|temp|rp|13228	0	+
chr3L	12806367	12806373	297|non-reference|0.1339|SRR13360018_1|temp|sr|13230	0	-
chr3L	12843851	12843860	1731|non-reference|0.1239|SRR13360018_1|temp|rp|13231	0	-
chr3L	12863734	12863741	Transpac|non-reference|0.9737|SRR13360018_1|temp|sr|13232	0	+
chr3L	12873997	12874002	297|non-reference|0.3750|SRR13360018_1|temp|sr|13233	0	-
chr3L	12913566	12913573	micropia|non-reference|0.7692|SRR13360018_1|temp|rp|13234	0	-
chr3L	12940702	12940706	17.6|non-reference|0.9799|SRR13360018_1|temp|sr|13237	0	-
chr3L	12998223	12998227	297|non-reference|0.9524|SRR13360018_1|temp|sr|13239	0	+
chr3L	13102277	13102284	412|non-reference|1.0000|SRR13360018_1|temp|rp|13242	0	+
chr3L	13334861	13334869	roo|non-reference|0.9852|SRR13360018_1|temp|sr|13245	0	-
chr3L	13356123	13356128	297|non-reference|0.1507|SRR13360018_1|temp|sr|13246	0	+
chr3L	13407862	13407868	3S18|non-reference|1.0000|SRR13360018_1|temp|sr|13248	0	-
chr3L	13411086	13411097	Juan|non-reference|0.4261|SRR13360018_1|temp|rp|13249	0	-
chr3L	13483389	13483393	blood|non-reference|0.1308|SRR13360018_1|temp|sr|13254	0	+
chr3L	13491011	13491019	Idefix|non-reference|0.1078|SRR13360018_1|temp|rp|13255	0	-
chr3L	13502056	13502063	blood|non-reference|0.2353|SRR13360018_1|temp|rp|13256	0	-
chr3L	13562431	13562437	mdg1|non-reference|0.4268|SRR13360018_1|temp|rp|13261	0	+
chr3L	13569971	13569994	jockey|non-reference|0.1212|SRR13360018_1|temp|rp|13262	0	+
chr3L	13836439	13836461	1731|non-reference|0.2439|SRR13360018_1|temp|rp|13268	0	-
chr3L	13868253	13868259	297|non-reference|0.9907|SRR13360018_1|temp|sr|13269	0	+
chr3L	13873774	13873808	Juan|non-reference|0.1071|SRR13360018_1|temp|rp|13270	0	-
chr3L	13878955	13878965	1731|non-reference|0.2857|SRR13360018_1|temp|rp|13272	0	-
chr3L	13916253	13916258	copia|non-reference|0.7466|SRR13360018_1|temp|sr|13275	0	-
chr3L	14050024	14050027	pogo|non-reference|0.9900|SRR13360018_1|temp|rp|13291	0	+
chr3L	14117539	14117545	roo|non-reference|1.0000|SRR13360018_1|temp|sr|13292	0	-
chr3L	14249509	14249514	roo|non-reference|0.9921|SRR13360018_1|temp|sr|13295	0	+
chr3L	14266835	14266849	jockey|non-reference|0.1905|SRR13360018_1|temp|rp|13296	0	+
chr3L	14548030	14548036	Tirant|non-reference|0.8889|SRR13360018_1|temp|rp|13303	0	+
chr3L	14548857	14548862	copia|non-reference|0.1587|SRR13360018_1|temp|sr|13304	0	+
chr3L	14549759	14549767	1731|non-reference|0.7143|SRR13360018_1|temp|rp|13305	0	-
chr3L	14603322	14603328	jockey|non-reference|0.1007|SRR13360018_1|temp|rp|13308	0	+
chr3L	14605649	14605667	jockey|non-reference|0.1986|SRR13360018_1|temp|rp|13309	0	+
chr3L	14616932	14616937	3S18|non-reference|0.2051|SRR13360018_1|temp|sr|13310	0	+
chr3L	14780145	14780151	297|non-reference|0.9573|SRR13360018_1|temp|sr|13319	0	-
chr3L	14791247	14791252	297|non-reference|0.7087|SRR13360018_1|temp|sr|13320	0	-
chr3L	14995210	14995216	17.6|non-reference|0.9947|SRR13360018_1|temp|sr|13331	0	-
chr3L	15032101	15032106	297|non-reference|0.1743|SRR13360018_1|temp|sr|13332	0	+
chr3L	15106938	15106944	mdg1|non-reference|0.3012|SRR13360018_1|temp|rp|13336	0	-
chr3L	15149258	15149264	17.6|non-reference|0.1847|SRR13360018_1|temp|sr|13339	0	+
chr3L	15176610	15176612	1731|non-reference|0.1220|SRR13360018_1|temp|rp|13342	0	-
chr3L	15234010	15234015	copia|non-reference|0.9697|SRR13360018_1|temp|sr|13346	0	+
chr3L	15304374	15304380	copia|non-reference|0.8450|SRR13360018_1|temp|sr|13351	0	+
chr3L	15537047	15537052	297|non-reference|0.2016|SRR13360018_1|temp|sr|13354	0	-
chr3L	15540991	15541003	297|non-reference|0.1111|SRR13360018_1|temp|rp|13355	0	-
chr3L	15594844	15594851	copia|non-reference|0.4539|SRR13360018_1|temp|sr|13363	0	+
chr3L	15601453	15601458	copia|non-reference|0.4818|SRR13360018_1|temp|sr|13364	0	-
chr3L	15672214	15672220	Stalker2|non-reference|0.7225|SRR13360018_1|temp|rp|13367	0	-
chr3L	15688917	15688924	diver|non-reference|1.0000|SRR13360018_1|temp|sr|13368	0	+
chr3L	15764812	15764825	X_element|non-reference|0.8537|SRR13360018_1|temp|rp|13372	0	-
chr3L	15808917	15808931	jockey|non-reference|0.5378|SRR13360018_1|temp|rp|13373	0	-
chr3L	15900434	15900436	1731|non-reference|0.3279|SRR13360018_1|temp|rp|13375	0	+
chr3L	15943992	15944034	mdg1|non-reference|0.1940|SRR13360018_1|temp|rp|13376	0	-
chr3L	16108465	16108470	297|non-reference|0.3818|SRR13360018_1|temp|sr|13379	0	+
chr3L	16193851	16193859	297|non-reference|0.5299|SRR13360018_1|temp|rp|13390	0	+
chr3L	16210536	16210541	Juan|non-reference|0.3805|SRR13360018_1|temp|rp|13392	0	+
chr3L	16215837	16215843	blood|non-reference|0.1029|SRR13360018_1|temp|rp|13393	0	-
chr3L	16335163	16335176	jockey|non-reference|0.1780|SRR13360018_1|temp|rp|13399	0	-
chr3L	16359128	16359135	mdg1|non-reference|0.1702|SRR13360018_1|temp|rp|13400	0	-
chr3L	16413129	16413133	1731|non-reference|0.2095|SRR13360018_1|temp|rp|13401	0	-
chr3L	16430392	16430398	297|non-reference|0.7431|SRR13360018_1|temp|sr|13402	0	+
chr3L	16476839	16476842	copia|non-reference|0.1355|SRR13360018_1|temp|rp|13404	0	+
chr3L	16505005	16505011	3S18|non-reference|0.1852|SRR13360018_1|temp|sr|13406	0	+
chr3L	16750186	16750199	roo|non-reference|0.7189|SRR13360018_1|temp|rp|13415	0	+
chr3L	16804209	16804215	copia|non-reference|0.1250|SRR13360018_1|temp|sr|13416	0	-
chr3L	16827745	16827756	297|non-reference|0.6932|SRR13360018_1|temp|rp|13417	0	+
chr3L	16829751	16829760	roo|non-reference|0.9917|SRR13360018_1|temp|sr|13418	0	-
chr3L	16869920	16869926	297|non-reference|0.4797|SRR13360018_1|temp|sr|13424	0	-
chr3L	16886429	16886434	17.6|non-reference|1.0000|SRR13360018_1|temp|sr|13425	0	-
chr3L	17002463	17002465	17.6|non-reference|1.0000|SRR13360018_1|temp|rp|13428	0	-
chr3L	17070201	17070207	mdg3|non-reference|0.9646|SRR13360018_1|temp|sr|13432	0	+
chr3L	17128843	17128852	297|non-reference|0.1032|SRR13360018_1|temp|rp|13435	0	+
chr3L	17217287	17217299	roo|non-reference|0.9570|SRR13360018_1|temp|sr|13437	0	-
chr3L	17453866	17453875	17.6|non-reference|0.3514|SRR13360018_1|temp|rp|13450	0	+
chr3L	17453904	17453937	297|non-reference|0.1321|SRR13360018_1|temp|rp|13451	0	-
chr3L	17457225	17457230	17.6|non-reference|0.3913|SRR13360018_1|temp|sr|13452	0	-
chr3L	17572676	17572682	17.6|non-reference|0.9951|SRR13360018_1|temp|sr|13458	0	-
chr3L	17631255	17631270	Juan|non-reference|0.1240|SRR13360018_1|temp|rp|13459	0	+
chr3L	17701531	17701539	Doc|non-reference|0.6711|SRR13360018_1|temp|rp|13464	0	-
chr3L	17709490	17709496	3S18|non-reference|0.2267|SRR13360018_1|temp|sr|13465	0	+
chr3L	17768178	17768185	Quasimodo|non-reference|0.9529|SRR13360018_1|temp|sr|13471	0	+
chr3L	17802414	17802418	blood|non-reference|0.5000|SRR13360018_1|temp|sr|13473	0	-
chr3L	17823970	17823975	Stalker2|non-reference|1.0000|SRR13360018_1|temp|sr|13474	0	+
chr3L	17917102	17917110	copia|non-reference|0.1212|SRR13360018_1|temp|rp|13498	0	-
chr3L	17940562	17940569	copia|non-reference|0.1875|SRR13360018_1|temp|sr|13499	0	-
chr3L	18038291	18038325	1731|non-reference|0.8000|SRR13360018_1|temp|rp|13503	0	-
chr3L	18046322	18046346	blood|non-reference|0.1746|SRR13360018_1|temp|rp|13504	0	-
chr3L	18074056	18074059	micropia|non-reference|0.1930|SRR13360018_1|temp|rp|13506	0	+
chr3L	18143132	18143144	Juan|non-reference|0.2966|SRR13360018_1|temp|rp|13509	0	+
chr3L	18158721	18158737	17.6|non-reference|0.6275|SRR13360018_1|temp|rp|13510	0	+
chr3L	18180108	18180111	Juan|non-reference|0.1441|SRR13360018_1|temp|rp|13511	0	+
chr3L	18192299	18192302	1731|non-reference|0.1905|SRR13360018_1|temp|rp|13514	0	+
chr3L	18216533	18216543	17.6|non-reference|1.0000|SRR13360018_1|temp|sr|13515	0	+
chr3L	18230103	18230109	17.6|non-reference|1.0000|SRR13360018_1|temp|sr|13516	0	-
chr3L	18240218	18240223	17.6|non-reference|0.9933|SRR13360018_1|temp|sr|13517	0	+
chr3L	18251670	18251675	17.6|non-reference|1.0000|SRR13360018_1|temp|sr|13518	0	+
chr3L	18274817	18274820	F_element|non-reference|1.0000|SRR13360018_1|temp|sr|13519	0	-
chr3L	18326850	18326856	297|non-reference|0.1458|SRR13360018_1|temp|sr|13521	0	+
chr3L	18416090	18416092	17.6|non-reference|1.0000|SRR13360018_1|temp|sr|13522	0	-
chr3L	18420972	18420976	jockey|non-reference|0.1259|SRR13360018_1|temp|rp|13523	0	+
chr3L	18499553	18499563	3S18|non-reference|0.5723|SRR13360018_1|temp|sr|13534	0	-
chr3L	18707096	18707102	mdg3|non-reference|0.1908|SRR13360018_1|temp|rp|13542	0	+
chr3L	18728822	18728825	X_element|non-reference|0.9811|SRR13360018_1|temp|rp|13543	0	+
chr3L	18786392	18786400	copia|non-reference|0.3571|SRR13360018_1|temp|rp|13555	0	+
chr3L	18787918	18787923	297|non-reference|0.2935|SRR13360018_1|temp|sr|13556	0	-
chr3L	18799709	18799713	blood|non-reference|0.1241|SRR13360018_1|temp|sr|13557	0	-
chr3L	18815372	18815377	pogo|non-reference|0.9865|SRR13360018_1|temp|rp|13558	0	+
chr3L	18897047	18897052	297|non-reference|0.9775|SRR13360018_1|temp|sr|13562	0	+
chr3L	18993387	18993405	1731|non-reference|0.1905|SRR13360018_1|temp|rp|13565	0	-
chr3L	19071861	19071868	297|non-reference|0.3884|SRR13360018_1|temp|sr|13568	0	+
chr3L	19081737	19081742	297|non-reference|0.9839|SRR13360018_1|temp|sr|13569	0	-
chr3L	19084256	19084262	297|non-reference|0.5685|SRR13360018_1|temp|sr|13570	0	+
chr3L	19088120	19088126	mdg1|non-reference|0.1351|SRR13360018_1|temp|rp|13571	0	-
chr3L	19192412	19192420	1731|non-reference|0.2836|SRR13360018_1|temp|rp|13573	0	+
chr3L	19196411	19196418	297|non-reference|0.6709|SRR13360018_1|temp|sr|13574	0	-
chr3L	19215081	19215086	17.6|non-reference|0.4067|SRR13360018_1|temp|sr|13576	0	-
chr3L	19245659	19245673	jockey|non-reference|0.1656|SRR13360018_1|temp|rp|13578	0	-
chr3L	19274825	19274846	transib2|non-reference|0.2321|SRR13360018_1|temp|rp|13582	0	+
chr3L	19281215	19281232	F_element|non-reference|0.6906|SRR13360018_1|temp|rp|13583	0	-
chr3L	19396961	19396968	Doc|non-reference|0.8070|SRR13360018_1|temp|sr|13587	0	+
chr3L	19437236	19437249	jockey|non-reference|0.8500|SRR13360018_1|temp|rp|13590	0	-
chr3L	19463731	19463735	blood|non-reference|0.9925|SRR13360018_1|temp|sr|13592	0	+
chr3L	19497231	19497256	jockey|non-reference|0.1194|SRR13360018_1|temp|rp|13609	0	+
chr3L	19630239	19630247	1731|non-reference|0.5818|SRR13360018_1|temp|rp|13613	0	-
chr3L	19650757	19650775	jockey|non-reference|0.2536|SRR13360018_1|temp|rp|13614	0	-
chr3L	19651957	19651966	1731|non-reference|0.1667|SRR13360018_1|temp|rp|13615	0	+
chr3L	19864283	19864288	roo|non-reference|1.0000|SRR13360018_1|temp|sr|13639	0	-
chr3L	19899479	19899484	297|non-reference|0.1413|SRR13360018_1|temp|sr|13646	0	+
chr3L	19900629	19900669	1731|non-reference|0.4151|SRR13360018_1|temp|rp|13647	0	+
chr3L	20165672	20165679	297|non-reference|0.4923|SRR13360018_1|temp|rp|13658	0	+
chr3L	20253296	20253312	Juan|non-reference|0.8323|SRR13360018_1|temp|rp|13665	0	-
chr3L	20381546	20381552	roo|non-reference|0.9928|SRR13360018_1|temp|sr|13694	0	-
chr3L	20516511	20516520	1731|non-reference|0.7447|SRR13360018_1|temp|rp|13704	0	+
chr3L	20516736	20516742	297|non-reference|0.5437|SRR13360018_1|temp|sr|13705	0	-
chr3L	20517933	20517938	diver|non-reference|0.1644|SRR13360018_1|temp|sr|13706	0	+
chr3L	20522490	20522494	297|non-reference|0.3069|SRR13360018_1|temp|sr|13707	0	-
chr3L	20538255	20538261	copia|non-reference|0.5870|SRR13360018_1|temp|sr|13710	0	+
chr3L	20548129	20548137	297|non-reference|0.9841|SRR13360018_1|temp|sr|13711	0	-
chr3L	20735374	20735380	297|non-reference|0.5773|SRR13360018_1|temp|sr|13722	0	-
chr3L	20735651	20735657	17.6|non-reference|0.5503|SRR13360018_1|temp|sr|13723	0	-
chr3L	20785776	20785782	mdg1|non-reference|0.1094|SRR13360018_1|temp|rp|13725	0	+
chr3L	20856585	20856591	17.6|non-reference|0.2710|SRR13360018_1|temp|sr|13739	0	-
chr3L	20876447	20876465	jockey|non-reference|0.1610|SRR13360018_1|temp|rp|13741	0	-
chr3L	20899070	20899080	Quasimodo|non-reference|0.4932|SRR13360018_1|temp|rp|13744	0	+
chr3L	20919055	20919073	17.6|non-reference|0.4595|SRR13360018_1|temp|rp|13747	0	-
chr3L	20944012	20944018	17.6|non-reference|0.4388|SRR13360018_1|temp|sr|13749	0	+
chr3L	20950246	20950252	copia|non-reference|0.5901|SRR13360018_1|temp|sr|13750	0	+
chr3L	21024086	21024092	copia|non-reference|0.2754|SRR13360018_1|temp|sr|13755	0	+
chr3L	21034992	21034998	Stalker2|non-reference|0.2871|SRR13360018_1|temp|rp|13756	0	+
chr3L	21043087	21043097	297|non-reference|0.3511|SRR13360018_1|temp|sr|13757	0	+
chr3L	21045325	21045331	17.6|non-reference|0.7252|SRR13360018_1|temp|sr|13758	0	+
chr3L	21049783	21049798	jockey|non-reference|0.6471|SRR13360018_1|temp|rp|13759	0	+
chr3L	21204681	21204688	blood|non-reference|0.6667|SRR13360018_1|temp|rp|13772	0	+
chr3L	21252169	21252176	copia|non-reference|0.1712|SRR13360018_1|temp|rp|13785	0	+
chr3L	21254577	21254585	297|non-reference|0.2719|SRR13360018_1|temp|rp|13786	0	+
chr3L	21257184	21257189	297|non-reference|0.2712|SRR13360018_1|temp|sr|13787	0	+
chr3L	21260160	21260164	297|non-reference|0.3402|SRR13360018_1|temp|sr|13788	0	+
chr3L	21363543	21363550	17.6|non-reference|0.4173|SRR13360018_1|temp|sr|13798	0	+
chr3L	21399066	21399072	297|non-reference|0.4960|SRR13360018_1|temp|sr|13799	0	+
chr3L	21401928	21401934	3S18|non-reference|0.4936|SRR13360018_1|temp|sr|13800	0	+
chr3L	21877013	21877026	jockey|non-reference|0.2773|SRR13360018_1|temp|rp|13847	0	+
chr3L	21880157	21880167	17.6|non-reference|0.3131|SRR13360018_1|temp|rp|13849	0	-
chr3R	4785408	4785420	mdg1|non-reference|0.1694|SRR13360018_1|temp|rp|26245	0	+
chr3R	4811026	4811032	297|non-reference|0.6210|SRR13360018_1|temp|sr|26249	0	-
chr3R	4905631	4905647	Doc|non-reference|0.6014|SRR13360018_1|temp|rp|26264	0	+
chr3R	4976859	4976864	diver|non-reference|0.7419|SRR13360018_1|temp|sr|26272	0	-
chr3R	4991994	4991998	mdg3|non-reference|0.9940|SRR13360018_1|temp|sr|26274	0	+
chr3R	5001584	5001589	copia|non-reference|0.1520|SRR13360018_1|temp|rp|26275	0	-
chr3R	5022952	5022959	1731|non-reference|0.3297|SRR13360018_1|temp|rp|26278	0	+
chr3R	5032977	5032983	17.6|non-reference|0.8702|SRR13360018_1|temp|sr|26279	0	-
chr3R	5054419	5054425	copia|non-reference|0.1688|SRR13360018_1|temp|sr|26280	0	-
chr3R	5248212	5248219	297|non-reference|0.5620|SRR13360018_1|temp|sr|26297	0	-
chr3R	5302844	5302850	297|non-reference|0.1071|SRR13360018_1|temp|sr|26302	0	-
chr3R	5311079	5311085	297|non-reference|0.3873|SRR13360018_1|temp|sr|26303	0	-
chr3R	5397117	5397124	blood|non-reference|0.4806|SRR13360018_1|temp|rp|26308	0	+
chr3R	5518362	5518367	Transpac|non-reference|1.0000|SRR13360018_1|temp|sr|26313	0	+
chr3R	5565556	5565564	17.6|non-reference|0.1807|SRR13360018_1|temp|rp|26320	0	+
chr3R	5612081	5612107	blood|non-reference|0.3577|SRR13360018_1|temp|rp|26322	0	+
chr3R	5701724	5701730	297|non-reference|0.1288|SRR13360018_1|temp|sr|26329	0	-
chr3R	5784854	5784860	3S18|non-reference|0.7731|SRR13360018_1|temp|sr|26344	0	-
chr3R	5800341	5800346	mdg3|non-reference|0.9884|SRR13360018_1|temp|sr|26345	0	+
chr3R	5949562	5949567	blood|non-reference|0.9839|SRR13360018_1|temp|sr|26359	0	-
chr3R	5977787	5977792	copia|non-reference|0.9795|SRR13360018_1|temp|sr|26360	0	+
chr3R	6147295	6147302	copia|non-reference|0.9733|SRR13360018_1|temp|sr|26372	0	-
chr3R	6210335	6210349	jockey|non-reference|0.5449|SRR13360018_1|temp|rp|26374	0	-
chr3R	6243363	6243368	roo|non-reference|0.9930|SRR13360018_1|temp|sr|26378	0	-
chr3R	6373870	6373883	297|non-reference|0.1269|SRR13360018_1|temp|rp|26386	0	+
chr3R	6431065	6431071	3S18|non-reference|0.9949|SRR13360018_1|temp|sr|26390	0	-
chr3R	6459072	6459089	jockey|non-reference|0.3886|SRR13360018_1|temp|rp|26391	0	-
chr3R	6526780	6526782	pogo|non-reference|1.0000|SRR13360018_1|temp|sr|26394	0	-
chr3R	6553326	6553330	Burdock|non-reference|0.9890|SRR13360018_1|temp|sr|26397	0	+
chr3R	7183652	7183657	17.6|non-reference|0.9914|SRR13360018_1|temp|sr|26439	0	-
chr3R	7195505	7195513	17.6|non-reference|0.9909|SRR13360018_1|temp|sr|26442	0	+
chr3R	7200014	7200075	jockey|non-reference|0.1196|SRR13360018_1|temp|rp|26443	0	+
chr3R	7228048	7228057	1731|non-reference|0.4062|SRR13360018_1|temp|rp|26444	0	-
chr3R	7356746	7356754	412|non-reference|0.1575|SRR13360018_1|temp|rp|26454	0	+
chr3R	7436587	7436591	297|non-reference|0.9691|SRR13360018_1|temp|sr|26458	0	+
chr3R	7506824	7506829	297|non-reference|1.0000|SRR13360018_1|temp|sr|26467	0	-
chr3R	7511756	7511764	roo|non-reference|0.7312|SRR13360018_1|temp|rp|26468	0	+
chr3R	7550167	7550171	Transpac|non-reference|1.0000|SRR13360018_1|temp|sr|26472	0	-
chr3R	7629553	7629559	297|non-reference|0.5106|SRR13360018_1|temp|sr|26474	0	-
chr3R	7770822	7770833	copia|non-reference|0.8037|SRR13360018_1|temp|rp|26494	0	-
chr3R	7865008	7865014	mdg3|non-reference|1.0000|SRR13360018_1|temp|sr|26501	0	+
chr3R	7886150	7886160	jockey|non-reference|0.1680|SRR13360018_1|temp|rp|26503	0	+
chr3R	7929327	7929343	jockey|non-reference|0.2624|SRR13360018_1|temp|rp|26506	0	-
chr3R	8066181	8066185	mdg3|non-reference|0.9879|SRR13360018_1|temp|sr|26514	0	-
chr3R	8116247	8116251	Tirant|non-reference|1.0000|SRR13360018_1|temp|sr|26518	0	-
chr3R	8353855	8353863	17.6|non-reference|0.9943|SRR13360018_1|temp|sr|26530	0	+
chr3R	8355252	8355259	copia|non-reference|0.9928|SRR13360018_1|temp|sr|26531	0	-
chr3R	8389702	8389704	pogo|non-reference|1.0000|SRR13360018_1|temp|sr|26535	0	+
chr3R	8489392	8489395	412|non-reference|0.9365|SRR13360018_1|temp|rp|26539	0	+
chr3R	8552160	8552164	mdg1|non-reference|1.0000|SRR13360018_1|temp|rp|26540	0	+
chr3R	8625291	8625305	jockey|non-reference|0.8031|SRR13360018_1|temp|rp|26541	0	-
chr3R	8681897	8681913	jockey|non-reference|0.4527|SRR13360018_1|temp|rp|26542	0	+
chr3R	8718381	8718385	blood|non-reference|0.1565|SRR13360018_1|temp|sr|26543	0	-
chr3R	8815319	8815323	Tirant|non-reference|0.8313|SRR13360018_1|temp|sr|26544	0	-
chr3R	8848136	8848142	3S18|non-reference|0.1849|SRR13360018_1|temp|sr|26546	0	-
chr3R	8973004	8973010	mdg1|non-reference|0.2258|SRR13360018_1|temp|rp|26557	0	+
chr3R	9036122	9036129	297|non-reference|0.1090|SRR13360018_1|temp|sr|26558	0	+
chr3R	9055929	9055936	mdg1|non-reference|0.2609|SRR13360018_1|temp|rp|26559	0	-
chr3R	9112267	9112294	1731|non-reference|0.5455|SRR13360018_1|temp|rp|26561	0	-
chr3R	9113056	9113138	mdg1|non-reference|0.5500|SRR13360018_1|temp|rp|26562	0	+
chr3R	9125534	9125539	copia|non-reference|0.6667|SRR13360018_1|temp|sr|26563	0	+
chr3R	9125675	9125683	micropia|non-reference|0.1130|SRR13360018_1|temp|rp|26564	0	+
chr3R	9206086	9206097	1731|non-reference|0.3269|SRR13360018_1|temp|rp|26565	0	+
chr3R	9232833	9232840	mdg1|non-reference|0.4267|SRR13360018_1|temp|rp|26566	0	-
chr3R	9284779	9284796	jockey|non-reference|0.2870|SRR13360018_1|temp|rp|26568	0	-
chr3R	9343158	9343164	297|non-reference|0.2675|SRR13360018_1|temp|sr|26569	0	+
chr3R	9343661	9343666	copia|non-reference|0.2807|SRR13360018_1|temp|sr|26570	0	-
chr3R	9345166	9345170	Burdock|non-reference|0.2516|SRR13360018_1|temp|sr|26571	0	-
chr3R	9347130	9347136	297|non-reference|0.2941|SRR13360018_1|temp|sr|26572	0	-
chr3R	9359945	9359951	297|non-reference|1.0000|SRR13360018_1|temp|sr|26573	0	-
chr3R	9377122	9377127	copia|non-reference|0.6413|SRR13360018_1|temp|sr|26574	0	-
chr3R	9391646	9391650	Burdock|non-reference|0.5887|SRR13360018_1|temp|sr|26575	0	-
chr3R	9393016	9393023	297|non-reference|0.5316|SRR13360018_1|temp|sr|26576	0	+
chr3R	9431161	9431167	copia|non-reference|0.3859|SRR13360018_1|temp|sr|26577	0	+
chr3R	9517401	9517405	Burdock|non-reference|0.5396|SRR13360018_1|temp|sr|26591	0	-
chr3R	9528479	9528485	297|non-reference|1.0000|SRR13360018_1|temp|sr|26592	0	+
chr3R	9537820	9537868	297|non-reference|0.1810|SRR13360018_1|temp|rp|26593	0	-
chr3R	9609281	9609288	copia|non-reference|0.4526|SRR13360018_1|temp|rp|26598	0	-
chr3R	9626112	9626117	blood|non-reference|0.2164|SRR13360018_1|temp|sr|26599	0	-
chr3R	9748585	9748591	roo|non-reference|1.0000|SRR13360018_1|temp|sr|26602	0	-
chr3R	9866905	9866913	17.6|non-reference|1.0000|SRR13360018_1|temp|sr|26606	0	+
chr3R	10053727	10053742	jockey|non-reference|0.3256|SRR13360018_1|temp|rp|26612	0	-
chr3R	10132191	10132198	mdg1|non-reference|0.1389|SRR13360018_1|temp|rp|26613	0	-
chr3R	10136977	10136983	copia|non-reference|0.8081|SRR13360018_1|temp|sr|26614	0	+
chr3R	10138973	10139097	Juan|non-reference|0.1020|SRR13360018_1|temp|rp|26615	0	-
chr3R	10171466	10171471	roo|non-reference|1.0000|SRR13360018_1|temp|sr|26618	0	+
chr3R	10395176	10395188	Juan|non-reference|0.2675|SRR13360018_1|temp|rp|26621	0	-
chr3R	10528065	10528070	diver|non-reference|0.9926|SRR13360018_1|temp|sr|26630	0	+
chr3R	10584237	10584242	297|non-reference|0.9910|SRR13360018_1|temp|sr|26631	0	-
chr3R	10870556	10870562	Stalker2|non-reference|0.7692|SRR13360018_1|temp|rp|26636	0	-
chr3R	10976808	10976825	jockey|non-reference|0.6167|SRR13360018_1|temp|rp|26642	0	-
chr3R	10992253	10992269	mdg1|non-reference|0.2949|SRR13360018_1|temp|rp|26643	0	-
chr3R	11054980	11054987	roo|non-reference|0.9939|SRR13360018_1|temp|sr|26644	0	-
chr3R	11090099	11090113	BS|non-reference|0.5905|SRR13360018_1|temp|rp|26645	0	+
chr3R	11175852	11175859	17.6|non-reference|0.9947|SRR13360018_1|temp|sr|26648	0	-
chr3R	11194675	11194688	jockey|non-reference|0.2030|SRR13360018_1|temp|rp|26649	0	+
chr3R	11214963	11214969	Transpac|non-reference|0.7905|SRR13360018_1|temp|rp|26650	0	+
chr3R	11266355	11266393	mdg1|non-reference|0.2400|SRR13360018_1|temp|rp|26653	0	-
chr3R	11322111	11322116	Max_element|non-reference|0.9778|SRR13360018_1|temp|sr|26654	0	+
chr3R	11549865	11549871	Quasimodo|non-reference|0.9924|SRR13360018_1|temp|sr|26671	0	-
chr3R	11645858	11645861	1731|non-reference|0.4909|SRR13360018_1|temp|rp|26674	0	+
chr3R	11698513	11698530	Juan|non-reference|0.7784|SRR13360018_1|temp|rp|26675	0	-
chr3R	11722846	11722852	17.6|non-reference|0.8471|SRR13360018_1|temp|sr|26676	0	-
chr3R	11807420	11807461	1731|non-reference|0.6538|SRR13360018_1|temp|rp|26678	0	+
chr3R	11828527	11828536	jockey|non-reference|0.6495|SRR13360018_1|temp|rp|26681	0	+
chr3R	11851881	11851889	1731|non-reference|0.3206|SRR13360018_1|temp|rp|26682	0	+
chr3R	11924214	11924221	blood|non-reference|0.3310|SRR13360018_1|temp|rp|26683	0	-
chr3R	12118884	12118899	297|non-reference|0.5747|SRR13360018_1|temp|sr|26685	0	+
chr3R	12121134	12121140	1731|non-reference|0.5556|SRR13360018_1|temp|rp|26686	0	+
chr3R	12167155	12167159	opus|non-reference|0.9882|SRR13360018_1|temp|sr|26687	0	-
chr3R	12181046	12181053	mdg1|non-reference|0.2456|SRR13360018_1|temp|rp|26688	0	-
chr3R	12205288	12205295	gypsy1|non-reference|0.3000|SRR13360018_1|temp|rp|26689	0	+
chr3R	12205291	12205295	springer|non-reference|0.9926|SRR13360018_1|temp|sr|26690	0	+
chr3R	12369995	12370000	17.6|non-reference|1.0000|SRR13360018_1|temp|sr|26700	0	+
chr3R	12563966	12563972	17.6|non-reference|0.7961|SRR13360018_1|temp|sr|26757	0	-
chr3R	12580281	12580286	17.6|non-reference|0.9937|SRR13360018_1|temp|sr|26758	0	-
chr3R	12601712	12601728	jockey|non-reference|0.1193|SRR13360018_1|temp|rp|26762	0	+
chr3R	12614311	12614317	297|non-reference|0.4068|SRR13360018_1|temp|sr|26763	0	-
chr3R	12674633	12674638	1731|non-reference|0.3913|SRR13360018_1|temp|rp|26765	0	+
chr3R	12730384	12730390	297|non-reference|0.6629|SRR13360018_1|temp|sr|26766	0	-
chr3R	12766017	12766022	412|non-reference|0.9792|SRR13360018_1|temp|sr|26767	0	-
chr3R	12768070	12768076	297|non-reference|0.9789|SRR13360018_1|temp|sr|26768	0	-
chr3R	12838294	12838309	jockey|non-reference|0.7063|SRR13360018_1|temp|rp|26772	0	+
chr3R	12957680	12957684	Stalker2|non-reference|0.2000|SRR13360018_1|temp|sr|26777	0	+
chr3R	12995383	12995389	297|non-reference|0.7280|SRR13360018_1|temp|sr|26778	0	-
chr3R	13014617	13014621	297|non-reference|0.7217|SRR13360018_1|temp|sr|26780	0	+
chr3R	13016252	13016256	Tirant|non-reference|0.6579|SRR13360018_1|temp|sr|26781	0	+
chr3R	13016800	13016804	Tirant|non-reference|0.6222|SRR13360018_1|temp|sr|26782	0	+
chr3R	13130497	13130505	roo|non-reference|0.9935|SRR13360018_1|temp|sr|26787	0	+
chr3R	13196112	13196117	jockey|non-reference|0.1393|SRR13360018_1|temp|rp|26790	0	+
chr3R	13242882	13242888	17.6|non-reference|0.8467|SRR13360018_1|temp|sr|26792	0	-
chr3R	13290100	13290114	F_element|non-reference|0.7315|SRR13360018_1|temp|rp|26793	0	+
chr3R	13424310	13424316	297|non-reference|0.1795|SRR13360018_1|temp|sr|26796	0	-
chr3R	13543185	13543189	Tirant|non-reference|0.7471|SRR13360018_1|temp|sr|26804	0	+
chr3R	13547948	13547954	17.6|non-reference|0.3333|SRR13360018_1|temp|sr|26805	0	-
chr3R	13705699	13705704	17.6|non-reference|0.8433|SRR13360018_1|temp|sr|26810	0	-
chr3R	13760555	13760561	297|non-reference|0.1837|SRR13360018_1|temp|sr|26818	0	-
chr3R	13992744	13992751	17.6|non-reference|0.1619|SRR13360018_1|temp|sr|26830	0	-
chr3R	14053987	14053992	297|non-reference|0.1468|SRR13360018_1|temp|sr|26833	0	+
chr3R	14076871	14076881	blood|non-reference|0.1282|SRR13360018_1|temp|sr|26834	0	+
chr3R	14091483	14091490	roo|non-reference|0.8204|SRR13360018_1|temp|rp|26837	0	-
chr3R	14369355	14369358	297|non-reference|0.6585|SRR13360018_1|temp|sr|26847	0	+
chr3R	14374656	14374661	copia|non-reference|0.2520|SRR13360018_1|temp|sr|26849	0	-
chr3R	14376383	14376392	diver|non-reference|0.2439|SRR13360018_1|temp|sr|26850	0	+
chr3R	14658745	14658755	mdg1|non-reference|0.1066|SRR13360018_1|temp|rp|26870	0	-
chr3R	14717642	14717649	17.6|non-reference|0.9883|SRR13360018_1|temp|sr|26875	0	-
chr3R	14742224	14742229	412|non-reference|0.8348|SRR13360018_1|temp|sr|26878	0	+
chr3R	14803214	14803218	blood|non-reference|0.2650|SRR13360018_1|temp|sr|26879	0	+
chr3R	14948751	14948758	mdg1|non-reference|0.4014|SRR13360018_1|temp|rp|26882	0	+
chr3R	15128017	15128022	copia|non-reference|0.8301|SRR13360018_1|temp|sr|26891	0	-
chr3R	15153867	15153885	Juan|non-reference|0.5740|SRR13360018_1|temp|rp|26898	0	+
chr3R	15309533	15309549	297|non-reference|0.5285|SRR13360018_1|temp|rp|26900	0	-
chr3R	15394203	15394210	17.6|non-reference|0.1564|SRR13360018_1|temp|sr|26901	0	-
chr3R	15477441	15477447	micropia|non-reference|0.1139|SRR13360018_1|temp|rp|26907	0	+
chr3R	15479281	15479289	17.6|non-reference|0.8719|SRR13360018_1|temp|sr|26908	0	-
chr3R	15536637	15536642	3S18|non-reference|0.1329|SRR13360018_1|temp|sr|26910	0	-
chr3R	15537316	15537324	297|non-reference|0.1097|SRR13360018_1|temp|sr|26911	0	-
chr3R	15583023	15583028	roo|non-reference|0.9879|SRR13360018_1|temp|sr|26912	0	-
chr3R	15616557	15616563	17.6|non-reference|0.1756|SRR13360018_1|temp|sr|26913	0	+
chr3R	15631151	15631157	17.6|non-reference|1.0000|SRR13360018_1|temp|sr|26914	0	-
chr3R	15641259	15641265	297|non-reference|0.9933|SRR13360018_1|temp|sr|26915	0	+
chr3R	15650170	15650175	copia|non-reference|0.8487|SRR13360018_1|temp|sr|26916	0	+
chr3R	15743132	15743137	3S18|non-reference|0.1238|SRR13360018_1|temp|sr|26917	0	+
chr3R	15754891	15754903	jockey|non-reference|0.3333|SRR13360018_1|temp|rp|26918	0	+
chr3R	15783269	15783275	17.6|non-reference|0.8792|SRR13360018_1|temp|sr|26920	0	-
chr3R	15808647	15808653	3S18|non-reference|0.1289|SRR13360018_1|temp|sr|26921	0	+
chr3R	15934850	15934856	Stalker2|non-reference|0.1095|SRR13360018_1|temp|sr|26926	0	-
chr3R	15992787	15992801	Juan|non-reference|0.4983|SRR13360018_1|temp|rp|26927	0	+
chr3R	16096161	16096168	roo|non-reference|0.9889|SRR13360018_1|temp|sr|26943	0	+
chr3R	16127795	16127801	Stalker2|non-reference|0.6269|SRR13360018_1|temp|rp|26946	0	+
chr3R	16192509	16192523	jockey|non-reference|0.5127|SRR13360018_1|temp|rp|26952	0	-
chr3R	16241011	16241016	copia|non-reference|0.2879|SRR13360018_1|temp|sr|26956	0	-
chr3R	16250509	16250515	297|non-reference|0.2935|SRR13360018_1|temp|sr|26957	0	+
chr3R	16294894	16294899	mdg3|non-reference|0.2162|SRR13360018_1|temp|sr|26960	0	-
chr3R	16323131	16323137	roo|non-reference|0.9929|SRR13360018_1|temp|sr|26961	0	-
chr3R	16333661	16333669	mdg3|non-reference|0.4721|SRR13360018_1|temp|rp|26963	0	-
chr3R	16346459	16346464	Quasimodo|non-reference|1.0000|SRR13360018_1|temp|sr|26964	0	+
chr3R	16446876	16446880	Burdock|non-reference|0.7196|SRR13360018_1|temp|sr|26965	0	-
chr3R	16447392	16447399	Stalker2|non-reference|0.1762|SRR13360018_1|temp|rp|26966	0	+
chr3R	16574984	16574992	17.6|non-reference|1.0000|SRR13360018_1|temp|sr|26971	0	-
chr3R	16633180	16633187	mdg3|non-reference|0.6980|SRR13360018_1|temp|rp|26976	0	+
chr3R	16798790	16798798	jockey|non-reference|0.3684|SRR13360018_1|temp|rp|26979	0	+
chr3R	16960688	16960699	Ivk|non-reference|0.4483|SRR13360018_1|temp|rp|26987	0	-
chr3R	16977435	16977444	1731|non-reference|0.1765|SRR13360018_1|temp|rp|26989	0	+
chr3R	16981963	16981969	17.6|non-reference|1.0000|SRR13360018_1|temp|sr|26990	0	+
chr3R	17024171	17024179	1731|non-reference|0.2640|SRR13360018_1|temp|rp|26992	0	-
chr3R	17150612	17150615	mdg1|non-reference|0.2920|SRR13360018_1|temp|rp|26994	0	+
chr3R	17152555	17152558	1731|non-reference|0.4054|SRR13360018_1|temp|rp|26995	0	+
chr3R	17184577	17184583	copia|non-reference|0.9091|SRR13360018_1|temp|sr|26996	0	+
chr3R	17213633	17213638	297|non-reference|0.1525|SRR13360018_1|temp|sr|26997	0	+
chr3R	17272004	17272010	hopper|non-reference|1.0000|SRR13360018_1|temp|sr|26998	0	+
chr3R	17413867	17413873	17.6|non-reference|0.9907|SRR13360018_1|temp|sr|27001	0	-
chr3R	17421299	17421312	1731|non-reference|0.3818|SRR13360018_1|temp|rp|27004	0	+
chr3R	17438565	17438579	X_element|non-reference|0.7326|SRR13360018_1|temp|rp|27005	0	+
chr3R	17560480	17560493	Doc|non-reference|0.7870|SRR13360018_1|temp|rp|27008	0	-
chr3R	17784258	17784272	jockey|non-reference|0.1087|SRR13360018_1|temp|rp|27020	0	-
chr3R	17805204	17805207	Doc|non-reference|0.2914|SRR13360018_1|temp|rp|27022	0	+
chr3R	17848576	17848582	297|non-reference|0.7241|SRR13360018_1|temp|sr|27025	0	+
chr3R	18017777	18017789	mdg3|non-reference|0.1515|SRR13360018_1|temp|rp|27038	0	+
chr3R	18098312	18098346	297|non-reference|0.3103|SRR13360018_1|temp|rp|27041	0	+
chr3R	18128503	18128509	copia|non-reference|0.1685|SRR13360018_1|temp|sr|27042	0	+
chr3R	18192134	18192140	Stalker2|non-reference|0.2411|SRR13360018_1|temp|rp|27054	0	-
chr3R	18212267	18212273	Stalker2|non-reference|0.6190|SRR13360018_1|temp|rp|27057	0	+
chr3R	18275746	18275759	17.6|non-reference|0.8826|SRR13360018_1|temp|rp|27061	0	+
chr3R	18281422	18281429	copia|non-reference|0.4946|SRR13360018_1|temp|rp|27062	0	+
chr3R	18294801	18294807	297|non-reference|0.6747|SRR13360018_1|temp|sr|27063	0	-
chr3R	18320059	18320063	412|non-reference|1.0000|SRR13360018_1|temp|sr|27066	0	+
chr3R	18428523	18428528	17.6|non-reference|0.9948|SRR13360018_1|temp|sr|27077	0	-
chr3R	18476108	18476216	copia|non-reference|0.8598|SRR13360018_1|temp|rp|27083	0	-
chr3R	18479074	18479098	297|non-reference|0.7129|SRR13360018_1|temp|sr|27084	0	+
chr3R	18565298	18565306	297|non-reference|0.7069|SRR13360018_1|temp|sr|27088	0	+
chr3R	18583238	18583242	Tirant|non-reference|0.9737|SRR13360018_1|temp|sr|27089	0	+
chr3R	18615465	18615472	mdg1|non-reference|0.1500|SRR13360018_1|temp|rp|27091	0	+
chr3R	18739037	18739041	Burdock|non-reference|1.0000|SRR13360018_1|temp|sr|27094	0	+
chr3R	18785017	18785023	297|non-reference|0.5821|SRR13360018_1|temp|sr|27095	0	+
chr3R	18792741	18792749	17.6|non-reference|0.7045|SRR13360018_1|temp|rp|27096	0	+
chr3R	18805933	18805936	opus|non-reference|1.0000|SRR13360018_1|temp|rp|27097	0	+
chr3R	18860726	18860734	flea|non-reference|1.0000|SRR13360018_1|temp|sr|27101	0	-
chr3R	18887079	18887085	17.6|non-reference|0.9886|SRR13360018_1|temp|sr|27102	0	-
chr3R	18987079	18987086	Stalker2|non-reference|0.8118|SRR13360018_1|temp|rp|27108	0	-
chr3R	19013116	19013122	mdg3|non-reference|0.7952|SRR13360018_1|temp|rp|27109	0	-
chr3R	19065875	19065881	Bari1|non-reference|0.1164|SRR13360018_1|temp|rp|27120	0	-
chr3R	19081685	19081692	mdg3|non-reference|0.5847|SRR13360018_1|temp|rp|27123	0	+
chr3R	19128719	19128999	mdg1|non-reference|0.2308|SRR13360018_1|temp|rp|27133	0	+
chr3R	19132451	19132456	297|non-reference|1.0000|SRR13360018_1|temp|sr|27135	0	+
chr3R	19163560	19163595	297|non-reference|0.1328|SRR13360018_1|temp|rp|27137	0	+
chr3R	19197758	19197773	jockey|non-reference|0.6880|SRR13360018_1|temp|rp|27140	0	+
chr3R	19222273	19222276	copia|non-reference|0.1006|SRR13360018_1|temp|rp|27142	0	+
chr3R	19247030	19247036	Stalker2|non-reference|0.1854|SRR13360018_1|temp|rp|27143	0	-
chr3R	19302938	19302946	mdg3|non-reference|0.7090|SRR13360018_1|temp|rp|27146	0	-
chr3R	19329782	19329791	1731|non-reference|0.4754|SRR13360018_1|temp|rp|27147	0	-
chr3R	19467198	19467220	17.6|non-reference|1.0000|SRR13360018_1|temp|rp|27149	0	+
chr3R	19529012	19529027	jockey|non-reference|0.5369|SRR13360018_1|temp|rp|27152	0	-
chr3R	19589929	19589942	jockey|non-reference|0.3255|SRR13360018_1|temp|rp|27154	0	-
chr3R	19640871	19640880	1731|non-reference|0.5694|SRR13360018_1|temp|rp|27157	0	+
chr3R	19678765	19678774	roo|non-reference|1.0000|SRR13360018_1|temp|sr|27160	0	-
chr3R	19692930	19692936	297|non-reference|1.0000|SRR13360018_1|temp|sr|27161	0	+
chr3R	19729902	19729912	jockey|non-reference|0.1127|SRR13360018_1|temp|rp|27164	0	-
chr3R	19756936	19756942	roo|non-reference|0.9925|SRR13360018_1|temp|sr|27165	0	-
chr3R	19784125	19784131	mdg1|non-reference|0.1270|SRR13360018_1|temp|rp|27166	0	+
chr3R	19832470	19832478	1731|non-reference|0.2857|SRR13360018_1|temp|rp|27170	0	+
chr3R	19869218	19869228	Stalker2|non-reference|0.7108|SRR13360018_1|temp|rp|27171	0	-
chr3R	19952397	19952406	BS|non-reference|0.9735|SRR13360018_1|temp|rp|27173	0	+
chr3R	19965255	19965282	jockey|non-reference|0.2708|SRR13360018_1|temp|rp|27174	0	-
chr3R	19967702	19967709	1731|non-reference|0.5903|SRR13360018_1|temp|rp|27175	0	-
chr3R	20022650	20022658	blood|non-reference|0.1676|SRR13360018_1|temp|rp|27182	0	+
chr3R	20099799	20099808	F_element|non-reference|0.6299|SRR13360018_1|temp|rp|27186	0	+
chr3R	20167240	20167247	mdg1|non-reference|0.1212|SRR13360018_1|temp|rp|27189	0	-
chr3R	20198851	20198886	1731|non-reference|0.2500|SRR13360018_1|temp|rp|27190	0	-
chr3R	20206508	20206515	Stalker2|non-reference|0.8394|SRR13360018_1|temp|rp|27191	0	+
chr3R	20225146	20225163	F_element|non-reference|0.7535|SRR13360018_1|temp|rp|27192	0	-
chr3R	20233063	20233068	297|non-reference|0.3402|SRR13360018_1|temp|sr|27193	0	+
chr3R	20257005	20257009	Burdock|non-reference|0.9850|SRR13360018_1|temp|sr|27194	0	-
chr3R	20258198	20258203	copia|non-reference|0.5846|SRR13360018_1|temp|sr|27195	0	-
chr3R	20260179	20260186	17.6|non-reference|0.1916|SRR13360018_1|temp|sr|27196	0	+
chr3R	20264717	20264725	copia|non-reference|0.3968|SRR13360018_1|temp|rp|27197	0	+
chr3R	20264873	20264879	1731|non-reference|0.3333|SRR13360018_1|temp|rp|27198	0	-
chr3R	20266185	20266191	297|non-reference|0.9915|SRR13360018_1|temp|sr|27199	0	+
chr3R	20280672	20280689	X_element|non-reference|0.7063|SRR13360018_1|temp|rp|27200	0	+
chr3R	20318831	20318839	1731|non-reference|0.6056|SRR13360018_1|temp|rp|27208	0	-
chr3R	20430658	20430668	F_element|non-reference|0.9874|SRR13360018_1|temp|sr|27211	0	+
chr3R	20563386	20563391	copia|non-reference|0.4855|SRR13360018_1|temp|sr|27214	0	+
chr3R	20725531	20725536	roo|non-reference|0.9938|SRR13360018_1|temp|sr|27225	0	+
chr3R	20769562	20769566	blood|non-reference|0.2293|SRR13360018_1|temp|sr|27226	0	-
chr3R	20821004	20821009	3S18|non-reference|0.9882|SRR13360018_1|temp|rp|27228	0	+
chr3R	20832737	20832751	Juan|non-reference|0.3966|SRR13360018_1|temp|rp|27229	0	-
chr3R	20845091	20845096	17.6|non-reference|0.9962|SRR13360018_1|temp|sr|27231	0	+
chr3R	20891495	20891502	1731|non-reference|0.2611|SRR13360018_1|temp|rp|27234	0	+
chr3R	20911106	20911111	297|non-reference|0.1308|SRR13360018_1|temp|sr|27236	0	+
chr3R	21017096	21017102	Idefix|non-reference|1.0000|SRR13360018_1|temp|sr|27242	0	-
chr3R	21091480	21091484	Burdock|non-reference|1.0000|SRR13360018_1|temp|sr|27243	0	+
chr3R	21096470	21096476	Stalker2|non-reference|0.7872|SRR13360018_1|temp|rp|27244	0	+
chr3R	21169882	21169890	Tirant|non-reference|1.0000|SRR13360018_1|temp|rp|27250	0	-
chr3R	21173455	21173460	17.6|non-reference|0.9941|SRR13360018_1|temp|sr|27251	0	-
chr3R	21179970	21179975	3S18|non-reference|0.5638|SRR13360018_1|temp|sr|27252	0	-
chr3R	21245580	21245587	mdg3|non-reference|0.2917|SRR13360018_1|temp|rp|27255	0	+
chr3R	21440395	21440408	Doc|non-reference|0.9652|SRR13360018_1|temp|sr|27262	0	-
chr3R	21485782	21485786	blood|non-reference|0.1056|SRR13360018_1|temp|sr|27263	0	-
chr3R	21524505	21524525	Juan|non-reference|0.6608|SRR13360018_1|temp|rp|27266	0	-
chr3R	21571607	21571612	297|non-reference|0.2090|SRR13360018_1|temp|sr|27268	0	-
chr3R	21580137	21580143	copia|non-reference|0.6579|SRR13360018_1|temp|sr|27271	0	+
chr3R	21589614	21589620	copia|non-reference|0.7396|SRR13360018_1|temp|sr|27272	0	-
chr3R	21619681	21619687	diver|non-reference|1.0000|SRR13360018_1|temp|sr|27281	0	+
chr3R	21620832	21620842	1731|non-reference|0.5082|SRR13360018_1|temp|rp|27282	0	+
chr3R	21631532	21631538	copia|non-reference|0.7798|SRR13360018_1|temp|sr|27284	0	+
chr3R	21647698	21647704	diver|non-reference|0.8177|SRR13360018_1|temp|sr|27285	0	-
chr3R	21655652	21655669	Juan|non-reference|0.5948|SRR13360018_1|temp|rp|27286	0	+
chr3R	21659504	21659520	Juan|non-reference|0.8353|SRR13360018_1|temp|rp|27288	0	+
chr3R	21848139	21848144	297|non-reference|0.7615|SRR13360018_1|temp|sr|27297	0	+
chr3R	21854689	21854696	1731|non-reference|0.4898|SRR13360018_1|temp|rp|27298	0	+
chr3R	21897098	21897183	297|non-reference|0.1169|SRR13360018_1|temp|rp|27299	0	+
chr3R	21902087	21902094	3S18|non-reference|0.9925|SRR13360018_1|temp|sr|27300	0	-
chr3R	21942036	21942042	297|non-reference|0.9600|SRR13360018_1|temp|sr|27302	0	+
chr3R	22053570	22053583	jockey|non-reference|0.3649|SRR13360018_1|temp|rp|27307	0	-
chr3R	22063204	22063210	17.6|non-reference|1.0000|SRR13360018_1|temp|sr|27308	0	+
chr3R	22112008	22112014	diver|non-reference|0.9858|SRR13360018_1|temp|sr|27310	0	+
chr3R	22167240	22167247	mdg1|non-reference|0.1368|SRR13360018_1|temp|rp|27316	0	-
chr3R	22350570	22350577	jockey|non-reference|0.2368|SRR13360018_1|temp|rp|27326	0	+
chr3R	22399792	22399798	roo|non-reference|0.9792|SRR13360018_1|temp|sr|27327	0	-
chr3R	22632578	22632620	1731|non-reference|0.1967|SRR13360018_1|temp|rp|27343	0	-
chr3R	22642437	22642443	297|non-reference|0.7721|SRR13360018_1|temp|sr|27344	0	-
chr3R	22667224	22667230	copia|non-reference|0.8246|SRR13360018_1|temp|sr|27349	0	-
chr3R	22766435	22766441	17.6|non-reference|1.0000|SRR13360018_1|temp|sr|27351	0	+
chr3R	22772239	22772248	1731|non-reference|0.4167|SRR13360018_1|temp|rp|27352	0	+
chr3R	22839796	22839805	1731|non-reference|0.1875|SRR13360018_1|temp|rp|27362	0	+
chr3R	23006227	23006234	3S18|non-reference|0.8493|SRR13360018_1|temp|sr|27365	0	+
chr3R	23058010	23058029	Juan|non-reference|0.7429|SRR13360018_1|temp|rp|27371	0	+
chr3R	23169330	23169335	297|non-reference|0.2009|SRR13360018_1|temp|sr|27374	0	-
chr3R	23190202	23190220	F_element|non-reference|1.0000|SRR13360018_1|temp|rp|27375	0	-
chr3R	23190923	23190932	297|non-reference|0.9767|SRR13360018_1|temp|rp|27376	0	+
chr3R	23273835	23273842	roo|non-reference|0.8054|SRR13360018_1|temp|rp|27383	0	+
chr3R	23290624	23290637	jockey|non-reference|0.5067|SRR13360018_1|temp|rp|27384	0	+
chr3R	23316013	23316024	mdg1|non-reference|0.2572|SRR13360018_1|temp|rp|27388	0	-
chr3R	23335128	23335133	micropia|non-reference|0.3259|SRR13360018_1|temp|sr|27391	0	-
chr3R	23361582	23361588	copia|non-reference|0.1789|SRR13360018_1|temp|sr|27392	0	-
chr3R	23430218	23430227	1731|non-reference|0.2335|SRR13360018_1|temp|rp|27400	0	+
chr3R	23470681	23470686	roo|non-reference|0.9943|SRR13360018_1|temp|sr|27402	0	+
chr3R	23483624	23483628	Stalker2|non-reference|0.9926|SRR13360018_1|temp|sr|27404	0	-
chr3R	23528381	23528388	mdg1|non-reference|0.1705|SRR13360018_1|temp|rp|27405	0	+
chr3R	23597842	23597857	F_element|non-reference|0.6849|SRR13360018_1|temp|rp|27407	0	+
chr3R	23727934	23727939	3S18|non-reference|0.2171|SRR13360018_1|temp|sr|27409	0	-
chr3R	23740033	23740041	1731|non-reference|0.5538|SRR13360018_1|temp|rp|27410	0	-
chr3R	23800858	23800863	297|non-reference|1.0000|SRR13360018_1|temp|sr|27411	0	+
chr3R	23866008	23866023	297|non-reference|0.5429|SRR13360018_1|temp|rp|27415	0	+
chr3R	23869774	23869780	diver|non-reference|1.0000|SRR13360018_1|temp|sr|27416	0	-
chr3R	23877940	23877945	297|non-reference|0.9851|SRR13360018_1|temp|sr|27420	0	+
chr3R	23881801	23881807	copia|non-reference|0.9936|SRR13360018_1|temp|sr|27421	0	+
chr3R	23940638	23940645	412|non-reference|0.8544|SRR13360018_1|temp|rp|27431	0	-
chr3R	24016440	24016444	micropia|non-reference|0.1473|SRR13360018_1|temp|sr|27433	0	+
chr3R	24020712	24020717	copia|non-reference|0.7989|SRR13360018_1|temp|sr|27434	0	+
chr3R	24021075	24021082	mdg1|non-reference|0.3099|SRR13360018_1|temp|rp|27435	0	+
chr3R	24024432	24024439	micropia|non-reference|0.4355|SRR13360018_1|temp|rp|27436	0	+
chr3R	24081323	24081332	1731|non-reference|0.5571|SRR13360018_1|temp|rp|27437	0	-
chr3R	24096586	24096596	1731|non-reference|0.4146|SRR13360018_1|temp|rp|27438	0	-
chr3R	24278635	24278642	roo|non-reference|0.9826|SRR13360018_1|temp|sr|27445	0	+
chr3R	24402038	24402044	3S18|non-reference|0.9861|SRR13360018_1|temp|sr|27450	0	-
chr3R	24421361	24421367	roo|non-reference|1.0000|SRR13360018_1|temp|sr|27451	0	-
chr3R	24600599	24600632	1731|non-reference|0.2439|SRR13360018_1|temp|rp|27461	0	+
chr3R	24621350	24621354	micropia|non-reference|0.1081|SRR13360018_1|temp|sr|27463	0	-
chr3R	24662279	24662295	jockey|non-reference|0.4487|SRR13360018_1|temp|rp|27466	0	+
chr3R	25121725	25121727	1731|non-reference|0.5897|SRR13360018_1|temp|rp|27476	0	-
chr3R	25217883	25217888	blood|non-reference|0.5865|SRR13360018_1|temp|sr|27480	0	+
chr3R	25269355	25269361	Stalker2|non-reference|0.7166|SRR13360018_1|temp|rp|27481	0	+
chr3R	25436421	25436426	diver|non-reference|0.9823|SRR13360018_1|temp|sr|27485	0	+
chr3R	25438449	25438453	1731|non-reference|0.3231|SRR13360018_1|temp|rp|27486	0	+
chr3R	25441730	25441736	blood|non-reference|0.5686|SRR13360018_1|temp|rp|27487	0	+
chr3R	25451235	25451246	1731|non-reference|0.5568|SRR13360018_1|temp|rp|27488	0	+
chr3R	25453314	25453318	micropia|non-reference|0.2568|SRR13360018_1|temp|sr|27489	0	+
chr3R	25526636	25526650	17.6|non-reference|0.8848|SRR13360018_1|temp|rp|27493	0	-
chr3R	25538489	25538495	roo|non-reference|0.9874|SRR13360018_1|temp|sr|27494	0	-
chr3R	25540605	25540618	297|non-reference|0.1317|SRR13360018_1|temp|rp|27495	0	+
chr3R	25611798	25611804	mdg1|non-reference|0.1333|SRR13360018_1|temp|rp|27496	0	+
chr3R	25721281	25721295	jockey|non-reference|0.7520|SRR13360018_1|temp|rp|27501	0	+
chr3R	25801834	25801842	1731|non-reference|0.6735|SRR13360018_1|temp|rp|27502	0	+
chr3R	25876901	25876906	blood|non-reference|1.0000|SRR13360018_1|temp|sr|27503	0	+
chr3R	25877221	25877227	297|non-reference|1.0000|SRR13360018_1|temp|sr|27504	0	+
chr3R	25889636	25889644	Max_element|non-reference|0.4142|SRR13360018_1|temp|rp|27505	0	+
chr3R	25968373	25968377	412|non-reference|0.9885|SRR13360018_1|temp|sr|27507	0	+
chr3R	25994714	25994719	297|non-reference|0.9933|SRR13360018_1|temp|sr|27508	0	+
chr3R	25998792	25998798	mdg1|non-reference|0.4021|SRR13360018_1|temp|rp|27509	0	+
chr3R	26019601	26019607	297|non-reference|0.9634|SRR13360018_1|temp|sr|27511	0	+
chr3R	26122205	26122217	17.6|non-reference|0.9819|SRR13360018_1|temp|rp|27521	0	-
chr3R	26235801	26235857	1731|non-reference|0.4390|SRR13360018_1|temp|rp|27524	0	-
chr3R	26235916	26235925	1731|non-reference|0.2429|SRR13360018_1|temp|rp|27525	0	+
chr3R	26237534	26237542	297|non-reference|0.9917|SRR13360018_1|temp|sr|27526	0	+
chr3R	26248747	26248756	1731|non-reference|0.6495|SRR13360018_1|temp|rp|27527	0	+
chr3R	26253948	26253966	jockey|non-reference|1.0000|SRR13360018_1|temp|sr|27528	0	-
chr3R	26332694	26332701	copia|non-reference|0.7861|SRR13360018_1|temp|rp|27530	0	+
chr3R	26416905	26416911	opus|non-reference|0.8756|SRR13360018_1|temp|rp|27533	0	-
chr3R	26462145	26462151	mdg1|non-reference|0.1915|SRR13360018_1|temp|rp|27534	0	-
chr3R	26526608	26526613	roo|non-reference|0.9903|SRR13360018_1|temp|sr|27536	0	+
chr3R	26527706	26527712	roo|non-reference|0.9852|SRR13360018_1|temp|sr|27537	0	-
chr3R	26784944	26784958	Burdock|non-reference|1.0000|SRR13360018_1|temp|rp|27540	0	-
chr3R	26817995	26818002	Stalker2|non-reference|0.8009|SRR13360018_1|temp|rp|27541	0	+
chr3R	26908855	26908860	17.6|non-reference|0.9852|SRR13360018_1|temp|sr|27542	0	-
chr3R	26996862	26996868	mdg1|non-reference|0.4615|SRR13360018_1|temp|rp|27543	0	-
chr3R	27067731	27067737	17.6|non-reference|1.0000|SRR13360018_1|temp|sr|27544	0	+
chr3R	27136501	27136505	Burdock|non-reference|0.9897|SRR13360018_1|temp|sr|27546	0	-
chr3R	27188014	27188017	297|non-reference|1.0000|SRR13360018_1|temp|rp|27547	0	+
chr3R	27341602	27341610	roo|non-reference|0.9040|SRR13360018_1|temp|rp|27549	0	-
chr3R	27441904	27441917	Ivk|non-reference|0.9885|SRR13360018_1|temp|sr|27551	0	+
chr3R	27593431	27593435	roo|non-reference|0.9874|SRR13360018_1|temp|sr|27552	0	+
chr3R	27637748	27637762	jockey|non-reference|0.1355|SRR13360018_1|temp|rp|27554	0	+
chr3R	28105615	28105624	412|non-reference|0.6762|SRR13360018_1|temp|rp|27567	0	-
chr3R	28257455	28257468	jockey|non-reference|0.2534|SRR13360018_1|temp|rp|27571	0	-
chr3R	28331547	28331592	1731|non-reference|1.0000|SRR13360018_1|temp|rp|27583	0	-
chr3R	28403863	28403878	297|non-reference|0.9478|SRR13360018_1|temp|sr|27584	0	+
chr3R	28466226	28466238	jockey|non-reference|0.7438|SRR13360018_1|temp|rp|27585	0	+
chr3R	28540022	28540024	17.6|non-reference|0.9848|SRR13360018_1|temp|sr|27586	0	-
chr3R	28581612	28581619	blood|non-reference|0.2400|SRR13360018_1|temp|rp|27589	0	-
chr3R	28618413	28618419	17.6|non-reference|0.9951|SRR13360018_1|temp|sr|27598	0	+
chr3R	28877996	28878000	mdg3|non-reference|0.9925|SRR13360018_1|temp|sr|27607	0	+
chr3R	29075516	29075523	roo|non-reference|0.9929|SRR13360018_1|temp|sr|27618	0	+
chr3R	29288256	29288272	jockey|non-reference|0.1224|SRR13360018_1|temp|rp|27623	0	-
chr3R	29343227	29343235	roo|non-reference|0.9760|SRR13360018_1|temp|sr|27624	0	-
chr3R	29363098	29363105	297|non-reference|0.9915|SRR13360018_1|temp|sr|27625	0	-
chr3R	29375950	29375955	Stalker2|non-reference|0.9842|SRR13360018_1|temp|sr|27626	0	-
chr3R	29652396	29652402	mdg1|non-reference|0.4062|SRR13360018_1|temp|rp|27632	0	+
chr3R	29686830	29686837	297|non-reference|0.1769|SRR13360018_1|temp|sr|27635	0	+
chr3R	29733083	29733086	17.6|non-reference|0.9812|SRR13360018_1|temp|rp|27638	0	-
chr3R	29772163	29772175	Doc|non-reference|0.2019|SRR13360018_1|temp|rp|27641	0	+
chr3R	29775365	29775371	17.6|non-reference|0.3395|SRR13360018_1|temp|sr|27642	0	-
chr3R	29783289	29783293	297|non-reference|0.2279|SRR13360018_1|temp|sr|27643	0	+
chr3R	29784375	29784382	297|non-reference|0.2044|SRR13360018_1|temp|rp|27644	0	+
chr3R	29840436	29840442	roo|non-reference|0.4929|SRR13360018_1|temp|sr|27646	0	+
chr3R	29980598	29980608	Doc|non-reference|0.6174|SRR13360018_1|temp|rp|27647	0	-
chr3R	30044961	30044967	297|non-reference|0.9925|SRR13360018_1|temp|sr|27648	0	+
chr3R	30065279	30065292	Doc|non-reference|0.5146|SRR13360018_1|temp|rp|27650	0	-
chr3R	30080695	30080703	1731|non-reference|0.7128|SRR13360018_1|temp|rp|27652	0	+
chr3R	30197761	30197766	297|non-reference|0.9881|SRR13360018_1|temp|sr|27659	0	+
chr3R	30216535	30216537	297|non-reference|0.8364|SRR13360018_1|temp|sr|27660	0	-
chr3R	30240244	30240250	17.6|non-reference|0.9913|SRR13360018_1|temp|sr|27661	0	-
chr3R	30293196	30293212	Juan|non-reference|0.1500|SRR13360018_1|temp|rp|27665	0	-
chr3R	30345728	30345736	17.6|non-reference|0.8264|SRR13360018_1|temp|rp|27666	0	-
chr3R	30355390	30355394	blood|non-reference|1.0000|SRR13360018_1|temp|sr|27667	0	+
chr3R	30388874	30388894	Juan|non-reference|0.7487|SRR13360018_1|temp|rp|27670	0	+
chr3R	30468071	30468080	blood|non-reference|0.3934|SRR13360018_1|temp|rp|27676	0	+
chr3R	30542336	30542349	jockey|non-reference|0.4789|SRR13360018_1|temp|rp|27679	0	+
chr3R	30566177	30566186	copia|non-reference|0.8056|SRR13360018_1|temp|rp|27680	0	+
chr3R	30575240	30575244	micropia|non-reference|0.4425|SRR13360018_1|temp|rp|27681	0	-
chr3R	30585016	30585041	jockey|non-reference|0.1069|SRR13360018_1|temp|rp|27682	0	+
chr3R	30765104	30765110	mdg1|non-reference|0.3167|SRR13360018_1|temp|rp|27684	0	+
chr3R	30777122	30777136	jockey|non-reference|0.9620|SRR13360018_1|temp|sr|27687	0	-
chr3R	30780630	30780633	1731|non-reference|0.3043|SRR13360018_1|temp|rp|27688	0	-
chr3R	30780811	30780817	17.6|non-reference|1.0000|SRR13360018_1|temp|sr|27689	0	+
chr3R	30799376	30799381	297|non-reference|0.9853|SRR13360018_1|temp|sr|27692	0	+
chr3R	30833344	30833350	297|non-reference|0.9804|SRR13360018_1|temp|sr|27693	0	+
chr3R	30896496	30896524	mdg1|non-reference|1.0000|SRR13360018_1|temp|rp|27699	0	+
chr3R	30915090	30915095	297|non-reference|1.0000|SRR13360018_1|temp|sr|27700	0	-
chr3R	31120219	31120223	17.6|non-reference|0.9722|SRR13360018_1|temp|sr|27704	0	+
chr3R	31163362	31163376	jockey|non-reference|0.2663|SRR13360018_1|temp|rp|27705	0	+
chr3R	31196725	31196738	F_element|non-reference|0.6070|SRR13360018_1|temp|rp|27706	0	+
chr3R	31196847	31196861	jockey|non-reference|0.6190|SRR13360018_1|temp|rp|27707	0	+
chr3R	31310736	31310742	297|non-reference|0.9730|SRR13360018_1|temp|sr|27710	0	-
chr3R	31340746	31340759	jockey|non-reference|0.7364|SRR13360018_1|temp|rp|27711	0	-
chr3R	31388990	31388995	297|non-reference|0.6133|SRR13360018_1|temp|sr|27714	0	+
chr3R	31427181	31427194	jockey|non-reference|0.6500|SRR13360018_1|temp|rp|27715	0	+
chr3R	31457572	31457586	jockey|non-reference|1.0000|SRR13360018_1|temp|sr|27716	0	+
chr3R	31841871	31841875	Stalker2|non-reference|1.0000|SRR13360018_1|temp|sr|27723	0	+
chr3R	31861629	31861635	roo|non-reference|0.9929|SRR13360018_1|temp|sr|27725	0	-
chr3R	31970851	31970857	17.6|non-reference|1.0000|SRR13360018_1|temp|sr|27734	0	-
chrX	546899	546908	jockey|non-reference|0.1837|SRR13360018_1|temp|rp|29006	0	-
chrX	681486	681492	mdg1|non-reference|0.2188|SRR13360018_1|temp|rp|29014	0	+
chrX	695611	695688	1731|non-reference|0.1290|SRR13360018_1|temp|rp|29019	0	+
chrX	700153	700159	17.6|non-reference|0.9677|SRR13360018_1|temp|sr|29020	0	+
chrX	701182	701262	1731|non-reference|0.2368|SRR13360018_1|temp|rp|29021	0	+
chrX	703928	704002	mdg1|non-reference|0.1020|SRR13360018_1|temp|rp|29022	0	+
chrX	754718	754723	roo|non-reference|0.9818|SRR13360018_1|temp|sr|29034	0	+
chrX	757031	757036	17.6|non-reference|0.9811|SRR13360018_1|temp|sr|29035	0	-
chrX	819172	819178	17.6|non-reference|1.0000|SRR13360018_1|temp|sr|29037	0	+
chrX	891789	891798	297|non-reference|0.3725|SRR13360018_1|temp|rp|29040	0	+
chrX	896483	896487	blood|non-reference|0.6970|SRR13360018_1|temp|rp|29043	0	+
chrX	971108	971114	flea|non-reference|0.2388|SRR13360018_1|temp|sr|29045	0	-
chrX	974487	974565	jockey|non-reference|0.1786|SRR13360018_1|temp|rp|29046	0	+
chrX	1073230	1073236	Stalker2|non-reference|0.7273|SRR13360018_1|temp|rp|29059	0	-
chrX	1082420	1082427	297|non-reference|1.0000|SRR13360018_1|temp|sr|29060	0	-
chrX	1170499	1170513	3S18|non-reference|0.9000|SRR13360018_1|temp|rp|29064	0	+
chrX	1231493	1231499	297|non-reference|0.9412|SRR13360018_1|temp|sr|29073	0	+
chrX	1243725	1243727	Stalker2|non-reference|0.3488|SRR13360018_1|temp|rp|29074	0	+
chrX	1245404	1245409	297|non-reference|0.3860|SRR13360018_1|temp|sr|29075	0	-
chrX	1262680	1262689	diver|non-reference|1.0000|SRR13360018_1|temp|sr|29078	0	-
chrX	1268223	1268250	micropia|non-reference|0.4118|SRR13360018_1|temp|rp|29079	0	+
chrX	1273708	1273714	copia|non-reference|1.0000|SRR13360018_1|temp|sr|29080	0	-
chrX	1274695	1274701	copia|non-reference|1.0000|SRR13360018_1|temp|sr|29081	0	-
chrX	1384200	1384206	mdg1|non-reference|0.1176|SRR13360018_1|temp|rp|29088	0	+
chrX	1406613	1406654	mdg1|non-reference|0.4167|SRR13360018_1|temp|rp|29089	0	-
chrX	1418764	1418772	blood|non-reference|0.1842|SRR13360018_1|temp|rp|29090	0	-
chrX	1427516	1427533	mdg1|non-reference|0.5238|SRR13360018_1|temp|rp|29091	0	+
chrX	1578110	1578116	297|non-reference|0.9821|SRR13360018_1|temp|sr|29096	0	+
chrX	1600284	1600292	jockey|non-reference|0.1622|SRR13360018_1|temp|rp|29097	0	-
chrX	1639464	1639470	297|non-reference|0.9800|SRR13360018_1|temp|sr|29098	0	-
chrX	1656204	1656212	copia|non-reference|0.9917|SRR13360018_1|temp|sr|29101	0	-
chrX	1826900	1826909	copia|non-reference|0.3803|SRR13360018_1|temp|rp|29113	0	+
chrX	1829893	1829897	mdg1|non-reference|1.0000|SRR13360018_1|temp|rp|29115	0	+
chrX	1840961	1840965	297|non-reference|0.9655|SRR13360018_1|temp|sr|29116	0	+
chrX	1848203	1848209	blood|non-reference|0.3519|SRR13360018_1|temp|rp|29117	0	-
chrX	2023762	2023768	17.6|non-reference|0.9752|SRR13360018_1|temp|sr|29126	0	-
chrX	2077864	2077870	mdg1|non-reference|0.2564|SRR13360018_1|temp|rp|29129	0	-
chrX	2245110	2245114	17.6|non-reference|0.8485|SRR13360018_1|temp|sr|29137	0	-
chrX	2288217	2288223	297|non-reference|0.9688|SRR13360018_1|temp|sr|29138	0	+
chrX	2293864	2293868	Burdock|non-reference|0.9778|SRR13360018_1|temp|sr|29140	0	+
chrX	2296793	2296801	Juan|non-reference|0.1935|SRR13360018_1|temp|rp|29141	0	+
chrX	2305633	2305638	17.6|non-reference|1.0000|SRR13360018_1|temp|sr|29142	0	-
chrX	2337125	2337133	copia|non-reference|0.1651|SRR13360018_1|temp|rp|29143	0	-
chrX	2339221	2339238	Juan|non-reference|0.7434|SRR13360018_1|temp|rp|29144	0	-
chrX	2354302	2354308	Tirant|non-reference|0.6271|SRR13360018_1|temp|rp|29146	0	+
chrX	2518886	2518922	diver|non-reference|0.3913|SRR13360018_1|temp|rp|29151	0	+
chrX	2541164	2541169	17.6|non-reference|1.0000|SRR13360018_1|temp|sr|29153	0	-
chrX	2551345	2551351	mdg1|non-reference|0.3939|SRR13360018_1|temp|rp|29154	0	+
chrX	2551774	2551779	roo|non-reference|0.9863|SRR13360018_1|temp|sr|29155	0	+
chrX	2585447	2585480	diver|non-reference|1.0000|SRR13360018_1|temp|rp|29157	0	-
chrX	2590203	2590209	Stalker2|non-reference|0.8102|SRR13360018_1|temp|rp|29158	0	+
chrX	2634197	2634203	297|non-reference|0.4020|SRR13360018_1|temp|sr|29159	0	+
chrX	2648843	2648849	copia|non-reference|0.9857|SRR13360018_1|temp|sr|29160	0	+
chrX	2661456	2661460	297|non-reference|0.8165|SRR13360018_1|temp|sr|29161	0	-
chrX	2679200	2679206	297|non-reference|0.9444|SRR13360018_1|temp|sr|29163	0	+
chrX	2700971	2700978	copia|non-reference|1.0000|SRR13360018_1|temp|sr|29164	0	+
chrX	2710046	2710054	1731|non-reference|0.5429|SRR13360018_1|temp|rp|29165	0	-
chrX	2770191	2770197	297|non-reference|0.3030|SRR13360018_1|temp|sr|29166	0	-
chrX	2800475	2800484	297|non-reference|0.9184|SRR13360018_1|temp|rp|29167	0	+
chrX	2843251	2843324	mdg1|non-reference|0.1067|SRR13360018_1|temp|rp|29169	0	-
chrX	2862397	2862408	roo|non-reference|1.0000|SRR13360018_1|temp|sr|29170	0	+
chrX	2911854	2911856	17.6|non-reference|1.0000|SRR13360018_1|temp|rp|29174	0	+
chrX	2913393	2913402	17.6|non-reference|0.8293|SRR13360018_1|temp|rp|29175	0	+
chrX	2919321	2919328	copia|non-reference|0.5846|SRR13360018_1|temp|rp|29176	0	+
chrX	2949360	2949365	297|non-reference|1.0000|SRR13360018_1|temp|sr|29177	0	+
chrX	2952920	2952932	17.6|non-reference|0.9730|SRR13360018_1|temp|sr|29178	0	-
chrX	2968595	2968601	17.6|non-reference|0.9889|SRR13360018_1|temp|sr|29179	0	-
chrX	2987375	2987380	17.6|non-reference|1.0000|SRR13360018_1|temp|sr|29180	0	-
chrX	2994812	2994817	diver|non-reference|0.9748|SRR13360018_1|temp|sr|29181	0	+
chrX	3001244	3001251	F_element|non-reference|0.4500|SRR13360018_1|temp|rp|29182	0	-
chrX	3006374	3006378	Burdock|non-reference|0.9778|SRR13360018_1|temp|sr|29183	0	+
chrX	3024256	3024260	Tirant|non-reference|0.9811|SRR13360018_1|temp|sr|29184	0	+
chrX	3057038	3057044	Juan|non-reference|0.1633|SRR13360018_1|temp|rp|29190	0	-
chrX	3151112	3151118	17.6|non-reference|0.9908|SRR13360018_1|temp|sr|29205	0	+
chrX	3164780	3164785	copia|non-reference|0.9877|SRR13360018_1|temp|sr|29207	0	+
chrX	3171295	3171301	297|non-reference|0.9815|SRR13360018_1|temp|sr|29209	0	+
chrX	3216253	3216259	micropia|non-reference|0.5574|SRR13360018_1|temp|sr|29210	0	-
chrX	3237532	3237539	1731|non-reference|0.1695|SRR13360018_1|temp|rp|29211	0	+
chrX	3239352	3239362	jockey|non-reference|0.3750|SRR13360018_1|temp|rp|29212	0	+
chrX	3239525	3239531	297|non-reference|1.0000|SRR13360018_1|temp|sr|29213	0	-
chrX	3253806	3253810	blood|non-reference|0.4848|SRR13360018_1|temp|sr|29214	0	+
chrX	3282975	3282981	mdg1|non-reference|0.1860|SRR13360018_1|temp|rp|29218	0	+
chrX	3296631	3296634	jockey|non-reference|0.1296|SRR13360018_1|temp|rp|29219	0	+
chrX	3306892	3307093	Idefix|non-reference|0.2414|SRR13360018_1|temp|rp|29220	0	-
chrX	3327337	3327346	297|non-reference|0.3194|SRR13360018_1|temp|rp|29221	0	-
chrX	3329760	3329765	copia|non-reference|0.6848|SRR13360018_1|temp|sr|29222	0	-
chrX	3339727	3339733	17.6|non-reference|0.9853|SRR13360018_1|temp|sr|29223	0	-
chrX	3368078	3368086	17.6|non-reference|0.8992|SRR13360018_1|temp|rp|29226	0	+
chrX	3378152	3378158	Tirant|non-reference|0.6400|SRR13360018_1|temp|rp|29227	0	-
chrX	3391374	3391380	297|non-reference|0.5000|SRR13360018_1|temp|sr|29228	0	-
chrX	3399993	3399997	Tirant|non-reference|1.0000|SRR13360018_1|temp|sr|29229	0	+
chrX	3409712	3409718	diver|non-reference|0.4261|SRR13360018_1|temp|sr|29231	0	+
chrX	3431747	3431777	1731|non-reference|0.3590|SRR13360018_1|temp|rp|29233	0	+
chrX	3439913	3439917	copia|non-reference|0.1385|SRR13360018_1|temp|rp|29234	0	-
chrX	3440354	3440361	297|non-reference|0.9250|SRR13360018_1|temp|rp|29235	0	+
chrX	3454315	3454324	1731|non-reference|0.2603|SRR13360018_1|temp|rp|29236	0	-
chrX	3455608	3455616	roo|non-reference|0.9885|SRR13360018_1|temp|sr|29237	0	-
chrX	3474008	3474012	Tirant|non-reference|1.0000|SRR13360018_1|temp|sr|29241	0	+
chrX	3477721	3477727	17.6|non-reference|1.0000|SRR13360018_1|temp|sr|29243	0	-
chrX	3571230	3571236	mdg1|non-reference|0.1039|SRR13360018_1|temp|rp|29246	0	-
chrX	3682589	3682596	Transpac|non-reference|1.0000|SRR13360018_1|temp|sr|29256	0	+
chrX	3697089	3697094	jockey|non-reference|0.2037|SRR13360018_1|temp|rp|29257	0	+
chrX	3710398	3710404	297|non-reference|0.9508|SRR13360018_1|temp|sr|29259	0	-
chrX	3736724	3736794	blood|non-reference|1.0000|SRR13360018_1|temp|rp|29275	0	-
chrX	3762525	3762530	copia|non-reference|0.7083|SRR13360018_1|temp|sr|29277	0	+
chrX	3795626	3795713	roo|non-reference|0.7391|SRR13360018_1|temp|rp|29288	0	+
chrX	3863060	3863067	17.6|non-reference|1.0000|SRR13360018_1|temp|sr|29301	0	-
chrX	4110547	4110553	297|non-reference|0.9655|SRR13360018_1|temp|sr|29322	0	-
chrX	4134605	4134686	297|non-reference|1.0000|SRR13360018_1|temp|rp|29326	0	-
chrX	4196790	4196802	jockey|non-reference|0.5000|SRR13360018_1|temp|rp|29327	0	+
chrX	4265072	4265078	297|non-reference|1.0000|SRR13360018_1|temp|sr|29328	0	-
chrX	4340441	4340447	mdg3|non-reference|0.6154|SRR13360018_1|temp|rp|29330	0	+
chrX	4363375	4363381	roo|non-reference|0.9670|SRR13360018_1|temp|sr|29331	0	-
chrX	4380267	4380287	mdg1|non-reference|0.1207|SRR13360018_1|temp|rp|29332	0	+
chrX	4547295	4547302	17.6|non-reference|1.0000|SRR13360018_1|temp|sr|29344	0	-
chrX	4623126	4623131	blood|non-reference|1.0000|SRR13360018_1|temp|sr|29350	0	-
chrX	4674717	4674725	diver|non-reference|0.9844|SRR13360018_1|temp|sr|29353	0	+
chrX	4722670	4722677	1731|non-reference|0.4800|SRR13360018_1|temp|rp|29355	0	+
chrX	4772103	4772115	mdg1|non-reference|0.1200|SRR13360018_1|temp|rp|29361	0	-
chrX	4809823	4809839	jockey|non-reference|0.4694|SRR13360018_1|temp|rp|29364	0	+
chrX	4881440	4881444	412|non-reference|0.9846|SRR13360018_1|temp|sr|29365	0	-
chrX	4930396	4930403	copia|non-reference|1.0000|SRR13360018_1|temp|sr|29372	0	+
chrX	4939901	4939994	mdg1|non-reference|0.1304|SRR13360018_1|temp|rp|29374	0	-
chrX	4964917	4964927	Doc|non-reference|0.8488|SRR13360018_1|temp|rp|29376	0	-
chrX	4975673	4975678	3S18|non-reference|0.2500|SRR13360018_1|temp|sr|29380	0	-
chrX	5033488	5033494	17.6|non-reference|1.0000|SRR13360018_1|temp|sr|29381	0	-
chrX	5073399	5073415	jockey|non-reference|0.1685|SRR13360018_1|temp|rp|29389	0	-
chrX	5116057	5116072	micropia|non-reference|0.2400|SRR13360018_1|temp|rp|29406	0	+
chrX	5144930	5144946	jockey|non-reference|0.4590|SRR13360018_1|temp|rp|29407	0	-
chrX	5147643	5147648	roo|non-reference|0.9909|SRR13360018_1|temp|sr|29408	0	-
chrX	5229615	5229621	mdg1|non-reference|0.4750|SRR13360018_1|temp|rp|29416	0	+
chrX	5272277	5272282	3S18|non-reference|0.9905|SRR13360018_1|temp|sr|29424	0	-
chrX	5395991	5396115	mdg1|non-reference|0.3750|SRR13360018_1|temp|rp|29429	0	-
chrX	5404757	5404763	297|non-reference|0.9655|SRR13360018_1|temp|sr|29430	0	+
chrX	5419126	5419131	17.6|non-reference|1.0000|SRR13360018_1|temp|sr|29431	0	+
chrX	5567704	5567708	412|non-reference|1.0000|SRR13360018_1|temp|sr|29440	0	-
chrX	5635724	5635730	297|non-reference|1.0000|SRR13360018_1|temp|sr|29445	0	+
chrX	5849571	5849605	mdg1|non-reference|0.3158|SRR13360018_1|temp|rp|29462	0	+
chrX	5918070	5918077	1731|non-reference|0.5512|SRR13360018_1|temp|rp|29466	0	+
chrX	5925334	5925340	mdg1|non-reference|0.2985|SRR13360018_1|temp|rp|29468	0	+
chrX	5979479	5979484	copia|non-reference|1.0000|SRR13360018_1|temp|sr|29469	0	-
chrX	6001745	6001750	17.6|non-reference|1.0000|SRR13360018_1|temp|sr|29470	0	-
chrX	6005859	6005866	roo|non-reference|0.9889|SRR13360018_1|temp|sr|29471	0	-
chrX	6072850	6072856	297|non-reference|1.0000|SRR13360018_1|temp|sr|29473	0	+
chrX	6118727	6118779	297|non-reference|0.2432|SRR13360018_1|temp|rp|29474	0	-
chrX	6126981	6127414	roo|non-reference|0.9737|SRR13360018_1|temp|rp|29476	0	+
chrX	6162884	6162893	mdg3|non-reference|0.7255|SRR13360018_1|temp|rp|29478	0	-
chrX	6167606	6167612	17.6|non-reference|1.0000|SRR13360018_1|temp|sr|29479	0	-
chrX	6167743	6167749	Transpac|non-reference|1.0000|SRR13360018_1|temp|sr|29480	0	-
chrX	6263705	6263711	copia|non-reference|0.5189|SRR13360018_1|temp|sr|29481	0	-
chrX	6265854	6265862	297|non-reference|0.7273|SRR13360018_1|temp|rp|29482	0	+
chrX	6329556	6329561	micropia|non-reference|0.3621|SRR13360018_1|temp|sr|29488	0	-
chrX	6540500	6540509	jockey|non-reference|0.2239|SRR13360018_1|temp|rp|29494	0	-
chrX	6600816	6600822	17.6|non-reference|1.0000|SRR13360018_1|temp|sr|29498	0	-
chrX	6603256	6603263	297|non-reference|0.6667|SRR13360018_1|temp|rp|29499	0	+
chrX	6626945	6626950	297|non-reference|1.0000|SRR13360018_1|temp|sr|29500	0	+
chrX	6699339	6699376	Max_element|non-reference|0.1429|SRR13360018_1|temp|rp|29513	0	-
chrX	6710539	6710546	micropia|non-reference|0.1827|SRR13360018_1|temp|rp|29515	0	+
chrX	6728767	6729028	Quasimodo|non-reference|0.3659|SRR13360018_1|temp|rp|29520	0	+
chrX	6774259	6774268	1731|non-reference|0.1624|SRR13360018_1|temp|rp|29532	0	-
chrX	6894113	6894117	Tirant|non-reference|0.9818|SRR13360018_1|temp|sr|29544	0	+
chrX	7021555	7021559	17.6|non-reference|0.9923|SRR13360018_1|temp|sr|29551	0	-
chrX	7197763	7197770	1731|non-reference|0.5938|SRR13360018_1|temp|rp|29554	0	-
chrX	7219962	7220040	mdg1|non-reference|0.1087|SRR13360018_1|temp|rp|29558	0	-
chrX	7424300	7424383	jockey|non-reference|0.1014|SRR13360018_1|temp|rp|29567	0	+
chrX	7440533	7440553	jockey|non-reference|0.3600|SRR13360018_1|temp|rp|29568	0	+
chrX	7499351	7499367	jockey|non-reference|0.8136|SRR13360018_1|temp|rp|29570	0	+
chrX	7583237	7583243	copia|non-reference|1.0000|SRR13360018_1|temp|sr|29574	0	-
chrX	7610666	7610671	copia|non-reference|0.9841|SRR13360018_1|temp|sr|29575	0	-
chrX	7613858	7613864	17.6|non-reference|0.9885|SRR13360018_1|temp|sr|29576	0	+
chrX	7614141	7614147	copia|non-reference|1.0000|SRR13360018_1|temp|sr|29577	0	+
chrX	7630703	7630708	17.6|non-reference|0.3902|SRR13360018_1|temp|sr|29578	0	-
chrX	7632132	7632138	297|non-reference|0.9683|SRR13360018_1|temp|sr|29579	0	-
chrX	7636976	7636996	17.6|non-reference|0.9899|SRR13360018_1|temp|sr|29581	0	-
chrX	7693407	7693413	297|non-reference|0.9877|SRR13360018_1|temp|sr|29588	0	+
chrX	7694136	7694142	copia|non-reference|0.9764|SRR13360018_1|temp|sr|29589	0	-
chrX	7887126	7887143	297|non-reference|0.8500|SRR13360018_1|temp|rp|29597	0	-
chrX	7993079	7993087	17.6|non-reference|0.8764|SRR13360018_1|temp|rp|29598	0	+
chrX	7996911	7996914	blood|non-reference|0.4000|SRR13360018_1|temp|rp|29599	0	+
chrX	8028430	8028436	297|non-reference|0.9841|SRR13360018_1|temp|sr|29601	0	-
chrX	8101126	8101135	1731|non-reference|0.6765|SRR13360018_1|temp|rp|29612	0	+
chrX	8111632	8111638	copia|non-reference|1.0000|SRR13360018_1|temp|sr|29613	0	-
chrX	8188353	8188357	297|non-reference|0.9778|SRR13360018_1|temp|sr|29615	0	+
chrX	8198212	8198217	297|non-reference|0.9804|SRR13360018_1|temp|sr|29616	0	+
chrX	8207728	8207738	297|non-reference|0.8333|SRR13360018_1|temp|rp|29617	0	+
chrX	8276146	8276152	17.6|non-reference|1.0000|SRR13360018_1|temp|sr|29627	0	-
chrX	8358692	8358698	springer|non-reference|0.7955|SRR13360018_1|temp|rp|29632	0	-
chrX	8358696	8358778	gypsy1|non-reference|0.2222|SRR13360018_1|temp|rp|29633	0	-
chrX	8415274	8415278	Burdock|non-reference|0.9565|SRR13360018_1|temp|sr|29639	0	-
chrX	8487252	8487304	1731|non-reference|0.4118|SRR13360018_1|temp|rp|29646	0	-
chrX	8501364	8501371	1731|non-reference|0.7812|SRR13360018_1|temp|rp|29647	0	-
chrX	8502461	8502464	297|non-reference|0.8056|SRR13360018_1|temp|rp|29648	0	+
chrX	8508947	8508961	Juan|non-reference|0.2703|SRR13360018_1|temp|rp|29649	0	+
chrX	8630829	8630835	17.6|non-reference|0.9851|SRR13360018_1|temp|sr|29655	0	-
chrX	8665802	8665810	297|non-reference|0.8261|SRR13360018_1|temp|rp|29658	0	-
chrX	8835212	8835227	jockey|non-reference|0.6133|SRR13360018_1|temp|rp|29664	0	-
chrX	8857561	8857565	412|non-reference|1.0000|SRR13360018_1|temp|rp|29665	0	+
chrX	8910367	8910380	jockey|non-reference|0.6081|SRR13360018_1|temp|rp|29666	0	-
chrX	8913404	8913410	297|non-reference|1.0000|SRR13360018_1|temp|sr|29667	0	+
chrX	8921020	8921026	flea|non-reference|1.0000|SRR13360018_1|temp|sr|29668	0	-
chrX	8957363	8957369	17.6|non-reference|0.9583|SRR13360018_1|temp|sr|29673	0	+
chrX	9028781	9028787	opus|non-reference|0.9615|SRR13360018_1|temp|sr|29680	0	-
chrX	9061278	9061284	297|non-reference|0.9878|SRR13360018_1|temp|sr|29689	0	-
chrX	9076023	9076027	Burdock|non-reference|0.9873|SRR13360018_1|temp|sr|29690	0	+
chrX	9077400	9077405	297|non-reference|1.0000|SRR13360018_1|temp|sr|29691	0	+
chrX	9153117	9153125	1731|non-reference|0.6452|SRR13360018_1|temp|rp|29694	0	+
chrX	9176020	9176026	297|non-reference|1.0000|SRR13360018_1|temp|sr|29705	0	+
chrX	9202383	9202399	jockey|non-reference|0.2500|SRR13360018_1|temp|rp|29706	0	+
chrX	9296134	9296141	297|non-reference|0.9848|SRR13360018_1|temp|sr|29717	0	-
chrX	9303975	9303983	1731|non-reference|0.2424|SRR13360018_1|temp|rp|29718	0	+
chrX	9333216	9333222	297|non-reference|1.0000|SRR13360018_1|temp|sr|29720	0	+
chrX	9342800	9342814	Rt1b|non-reference|1.0000|SRR13360018_1|temp|sr|29721	0	-
chrX	9352009	9352014	17.6|non-reference|0.8831|SRR13360018_1|temp|rp|29722	0	+
chrX	9389525	9389531	copia|non-reference|0.9695|SRR13360018_1|temp|sr|29724	0	-
chrX	9400899	9400918	mdg1|non-reference|0.5556|SRR13360018_1|temp|rp|29725	0	+
chrX	9470221	9470227	297|non-reference|0.9759|SRR13360018_1|temp|sr|29732	0	-
chrX	9494155	9494178	Juan|non-reference|0.6479|SRR13360018_1|temp|rp|29738	0	-
chrX	9525040	9525056	jockey|non-reference|0.6034|SRR13360018_1|temp|rp|29739	0	-
chrX	9533822	9533829	1731|non-reference|0.5968|SRR13360018_1|temp|rp|29740	0	-
chrX	9578069	9578073	Burdock|non-reference|0.7761|SRR13360018_1|temp|rp|29741	0	-
chrX	9585459	9585470	1731|non-reference|0.6813|SRR13360018_1|temp|rp|29742	0	-
chrX	9728648	9728655	17.6|non-reference|0.9940|SRR13360018_1|temp|sr|29756	0	-
chrX	9732973	9732985	17.6|non-reference|1.0000|SRR13360018_1|temp|sr|29758	0	+
chrX	9813773	9813787	297|non-reference|0.8000|SRR13360018_1|temp|rp|29768	0	+
chrX	9852008	9852015	roo|non-reference|0.9861|SRR13360018_1|temp|sr|29769	0	+
chrX	9854846	9854856	1731|non-reference|0.5370|SRR13360018_1|temp|rp|29771	0	-
chrX	9877146	9877158	1731|non-reference|0.8313|SRR13360018_1|temp|rp|29772	0	-
chrX	9889814	9889828	jockey|non-reference|0.3619|SRR13360018_1|temp|rp|29773	0	+
chrX	9909313	9909328	jockey|non-reference|0.5268|SRR13360018_1|temp|rp|29774	0	-
chrX	9913521	9913535	jockey|non-reference|0.1587|SRR13360018_1|temp|rp|29775	0	-
chrX	9930246	9930250	17.6|non-reference|0.9932|SRR13360018_1|temp|sr|29778	0	+
chrX	9955235	9955249	jockey|non-reference|0.6714|SRR13360018_1|temp|rp|29779	0	+
chrX	10113041	10113047	17.6|non-reference|0.9940|SRR13360018_1|temp|sr|29790	0	+
chrX	10147818	10147951	Juan|non-reference|0.2973|SRR13360018_1|temp|rp|29791	0	+
chrX	10161155	10161161	297|non-reference|1.0000|SRR13360018_1|temp|sr|29792	0	-
chrX	10183694	10183701	mdg3|non-reference|0.8393|SRR13360018_1|temp|rp|29793	0	+
chrX	10186305	10186309	opus|non-reference|0.9913|SRR13360018_1|temp|sr|29794	0	-
chrX	10203874	10203882	1731|non-reference|0.5000|SRR13360018_1|temp|rp|29795	0	+
chrX	10236591	10236597	17.6|non-reference|1.0000|SRR13360018_1|temp|sr|29796	0	-
chrX	10264541	10264547	copia|non-reference|1.0000|SRR13360018_1|temp|sr|29801	0	-
chrX	10409962	10409968	roo|non-reference|0.9939|SRR13360018_1|temp|sr|29804	0	-
chrX	10414501	10414508	mdg1|non-reference|0.2719|SRR13360018_1|temp|rp|29805	0	-
chrX	10416247	10416261	jockey|non-reference|0.6000|SRR13360018_1|temp|rp|29806	0	-
chrX	10417464	10417475	flea|non-reference|0.5616|SRR13360018_1|temp|rp|29807	0	+
chrX	10501063	10501078	jockey|non-reference|0.5521|SRR13360018_1|temp|rp|29817	0	+
chrX	10534653	10534660	1731|non-reference|0.6667|SRR13360018_1|temp|rp|29818	0	-
chrX	10534872	10534877	copia|non-reference|1.0000|SRR13360018_1|temp|sr|29819	0	+
chrX	10536164	10536186	F_element|non-reference|1.0000|SRR13360018_1|temp|rp|29820	0	+
chrX	10537906	10537910	297|non-reference|1.0000|SRR13360018_1|temp|sr|29821	0	-
chrX	10561457	10561473	jockey|non-reference|0.7143|SRR13360018_1|temp|rp|29822	0	-
chrX	10576784	10576789	copia|non-reference|1.0000|SRR13360018_1|temp|sr|29825	0	+
chrX	10667229	10667233	Tirant|non-reference|1.0000|SRR13360018_1|temp|sr|29836	0	+
chrX	10683681	10683688	mdg3|non-reference|1.0000|SRR13360018_1|temp|sr|29837	0	+
chrX	10736922	10736937	Juan|non-reference|0.4500|SRR13360018_1|temp|rp|29849	0	+
chrX	10740578	10740593	Juan|non-reference|0.1429|SRR13360018_1|temp|rp|29850	0	-
chrX	10741551	10741557	17.6|non-reference|0.9926|SRR13360018_1|temp|sr|29851	0	-
chrX	10754539	10754545	297|non-reference|0.9896|SRR13360018_1|temp|sr|29854	0	-
chrX	10776571	10776576	297|non-reference|0.9890|SRR13360018_1|temp|sr|29857	0	-
chrX	10778569	10778575	mdg1|non-reference|0.1333|SRR13360018_1|temp|rp|29858	0	-
chrX	10813473	10813479	297|non-reference|1.0000|SRR13360018_1|temp|sr|29861	0	+
chrX	10818829	10818842	jockey|non-reference|0.7778|SRR13360018_1|temp|rp|29862	0	+
chrX	10864058	10864066	297|non-reference|1.0000|SRR13360018_1|temp|sr|29863	0	-
chrX	10878236	10878243	297|non-reference|1.0000|SRR13360018_1|temp|sr|29864	0	+
chrX	10987220	10987226	17.6|non-reference|0.9943|SRR13360018_1|temp|sr|29898	0	+
chrX	11182025	11182053	1731|non-reference|0.3269|SRR13360018_1|temp|rp|29902	0	-
chrX	11283742	11283748	roo|non-reference|1.0000|SRR13360018_1|temp|sr|29904	0	+
chrX	11297796	11297806	17.6|non-reference|1.0000|SRR13360018_1|temp|rp|29905	0	+
chrX	11409814	11409829	jockey|non-reference|0.4264|SRR13360018_1|temp|rp|29914	0	+
chrX	11410481	11410487	mdg1|non-reference|0.1507|SRR13360018_1|temp|rp|29915	0	+
chrX	11450366	11450372	copia|non-reference|0.9638|SRR13360018_1|temp|sr|29916	0	-
chrX	11463673	11463677	opus|non-reference|0.9800|SRR13360018_1|temp|sr|29917	0	+
chrX	11476180	11476186	mdg1|non-reference|0.1333|SRR13360018_1|temp|rp|29918	0	+
chrX	11497199	11497205	copia|non-reference|0.9841|SRR13360018_1|temp|sr|29919	0	+
chrX	11616016	11616025	Juan|non-reference|0.7045|SRR13360018_1|temp|rp|29925	0	-
chrX	11627098	11627109	17.6|non-reference|0.9041|SRR13360018_1|temp|rp|29926	0	-
chrX	11677508	11677523	jockey|non-reference|0.7955|SRR13360018_1|temp|rp|29937	0	-
chrX	11765147	11765152	297|non-reference|1.0000|SRR13360018_1|temp|sr|29943	0	+
chrX	11801261	11801432	Juan|non-reference|0.2308|SRR13360018_1|temp|rp|29956	0	-
chrX	12086429	12086434	roo|non-reference|0.9752|SRR13360018_1|temp|sr|29981	0	-
chrX	12115689	12115705	Rt1b|non-reference|0.6719|SRR13360018_1|temp|rp|29982	0	+
chrX	12210428	12210434	17.6|non-reference|0.9918|SRR13360018_1|temp|sr|29987	0	-
chrX	12218376	12218382	17.6|non-reference|1.0000|SRR13360018_1|temp|sr|29988	0	+
chrX	12223233	12223238	297|non-reference|0.9890|SRR13360018_1|temp|sr|29989	0	+
chrX	12256777	12256788	1731|non-reference|0.6053|SRR13360018_1|temp|rp|29992	0	-
chrX	12312412	12312418	17.6|non-reference|0.9756|SRR13360018_1|temp|sr|29994	0	-
chrX	12334847	12334852	17.6|non-reference|0.9862|SRR13360018_1|temp|sr|29997	0	+
chrX	12406292	12406307	Juan|non-reference|0.1271|SRR13360018_1|temp|rp|29999	0	+
chrX	12530415	12530428	297|non-reference|1.0000|SRR13360018_1|temp|rp|30008	0	-
chrX	12577106	12577111	micropia|non-reference|0.1273|SRR13360018_1|temp|sr|30009	0	+
chrX	12686110	12686116	blood|non-reference|0.6935|SRR13360018_1|temp|rp|30017	0	-
chrX	12730650	12730666	Juan|non-reference|0.1028|SRR13360018_1|temp|rp|30030	0	+
chrX	12747939	12747945	diver|non-reference|0.3011|SRR13360018_1|temp|sr|30038	0	+
chrX	12752334	12752350	Juan|non-reference|0.4897|SRR13360018_1|temp|rp|30039	0	+
chrX	12822878	12822891	Quasimodo|non-reference|0.6095|SRR13360018_1|temp|rp|30044	0	-
chrX	12893796	12893802	copia|non-reference|0.9905|SRR13360018_1|temp|sr|30051	0	+
chrX	12938444	12938449	297|non-reference|0.9464|SRR13360018_1|temp|sr|30052	0	+
chrX	12964885	12964890	jockey|non-reference|0.1940|SRR13360018_1|temp|rp|30057	0	+
chrX	12987943	12987956	blood|non-reference|0.6786|SRR13360018_1|temp|rp|30058	0	-
chrX	12990966	12990972	Transpac|non-reference|0.8289|SRR13360018_1|temp|rp|30061	0	-
chrX	13002309	13002317	Quasimodo|non-reference|1.0000|SRR13360018_1|temp|sr|30062	0	+
chrX	13026845	13026850	17.6|non-reference|1.0000|SRR13360018_1|temp|sr|30063	0	+
chrX	13031862	13031868	Transpac|non-reference|0.9861|SRR13360018_1|temp|sr|30064	0	-
chrX	13059043	13059050	1731|non-reference|0.4259|SRR13360018_1|temp|rp|30065	0	+
chrX	13110881	13110887	297|non-reference|1.0000|SRR13360018_1|temp|sr|30066	0	-
chrX	13138250	13138267	297|non-reference|0.9762|SRR13360018_1|temp|rp|30068	0	-
chrX	13149618	13149628	17.6|non-reference|1.0000|SRR13360018_1|temp|sr|30069	0	-
chrX	13283355	13283382	F_element|non-reference|0.8235|SRR13360018_1|temp|rp|30073	0	+
chrX	13308753	13308769	Juan|non-reference|0.2476|SRR13360018_1|temp|rp|30074	0	+
chrX	13315978	13315982	297|non-reference|0.9758|SRR13360018_1|temp|sr|30075	0	-
chrX	13324940	13324957	Idefix|non-reference|0.1712|SRR13360018_1|temp|rp|30077	0	+
chrX	13367105	13367113	mdg3|non-reference|0.7426|SRR13360018_1|temp|rp|30078	0	+
chrX	13406062	13406068	Tirant|non-reference|0.6809|SRR13360018_1|temp|rp|30079	0	-
chrX	13529866	13529872	17.6|non-reference|1.0000|SRR13360018_1|temp|sr|30083	0	+
chrX	13550655	13550670	roo|non-reference|1.0000|SRR13360018_1|temp|rp|30084	0	+
chrX	13670754	13670767	jockey|non-reference|0.3667|SRR13360018_1|temp|rp|30096	0	-
chrX	13749896	13749908	micropia|non-reference|0.2105|SRR13360018_1|temp|rp|30099	0	+
chrX	13756559	13756564	297|non-reference|0.5294|SRR13360018_1|temp|sr|30100	0	+
chrX	13818880	13818886	297|non-reference|0.1701|SRR13360018_1|temp|sr|30101	0	+
chrX	13866675	13866739	1731|non-reference|0.4571|SRR13360018_1|temp|rp|30103	0	+
chrX	13867719	13867757	1731|non-reference|0.2609|SRR13360018_1|temp|rp|30104	0	-
chrX	13892403	13892409	copia|non-reference|1.0000|SRR13360018_1|temp|sr|30107	0	+
chrX	13950237	13950242	297|non-reference|1.0000|SRR13360018_1|temp|sr|30122	0	-
chrX	13965412	13965413	17.6|non-reference|0.9867|SRR13360018_1|temp|sr|30123	0	+
chrX	14071634	14071644	1731|non-reference|0.1622|SRR13360018_1|temp|rp|30134	0	-
chrX	14291533	14291540	297|non-reference|1.0000|SRR13360018_1|temp|sr|30140	0	-
chrX	14298518	14298522	17.6|non-reference|0.8696|SRR13360018_1|temp|rp|30141	0	-
chrX	14301320	14301334	jockey|non-reference|0.2381|SRR13360018_1|temp|rp|30142	0	+
chrX	14339638	14339644	297|non-reference|0.9778|SRR13360018_1|temp|sr|30145	0	+
chrX	14398069	14398101	jockey|non-reference|0.8667|SRR13360018_1|temp|rp|30146	0	+
chrX	14434039	14434074	Juan|non-reference|0.2083|SRR13360018_1|temp|rp|30150	0	+
chrX	14528883	14528887	roo|non-reference|0.9889|SRR13360018_1|temp|sr|30153	0	-
chrX	14542963	14542967	1731|non-reference|0.6000|SRR13360018_1|temp|rp|30154	0	+
chrX	14752012	14752020	roo|non-reference|0.8544|SRR13360018_1|temp|rp|30167	0	-
chrX	14763443	14763451	1731|non-reference|0.6923|SRR13360018_1|temp|rp|30168	0	+
chrX	14816663	14816668	297|non-reference|0.9750|SRR13360018_1|temp|sr|30180	0	+
chrX	14833794	14833797	Tirant|non-reference|1.0000|SRR13360018_1|temp|rp|30181	0	+
chrX	14850385	14850424	jockey|non-reference|0.1825|SRR13360018_1|temp|rp|30182	0	+
chrX	14866642	14866647	roo|non-reference|1.0000|SRR13360018_1|temp|sr|30183	0	+
chrX	14867365	14867371	blood|non-reference|0.7969|SRR13360018_1|temp|rp|30184	0	-
chrX	14882509	14882518	micropia|non-reference|0.2115|SRR13360018_1|temp|rp|30185	0	-
chrX	14911374	14911382	1731|non-reference|0.5200|SRR13360018_1|temp|rp|30186	0	+
chrX	14978905	14978925	jockey|non-reference|0.8500|SRR13360018_1|temp|rp|30188	0	-
chrX	14980229	14980243	297|non-reference|0.9643|SRR13360018_1|temp|sr|30190	0	+
chrX	14980653	14980657	roo|non-reference|1.0000|SRR13360018_1|temp|sr|30191	0	+
chrX	15003407	15003413	297|non-reference|0.9815|SRR13360018_1|temp|sr|30192	0	-
chrX	15012532	15012562	mdg3|non-reference|1.0000|SRR13360018_1|temp|rp|30193	0	-
chrX	15029389	15029395	17.6|non-reference|0.9826|SRR13360018_1|temp|sr|30198	0	-
chrX	15106009	15106014	Stalker2|non-reference|0.8462|SRR13360018_1|temp|rp|30209	0	+
chrX	15114660	15114665	3S18|non-reference|1.0000|SRR13360018_1|temp|sr|30210	0	-
chrX	15117554	15117560	297|non-reference|1.0000|SRR13360018_1|temp|sr|30211	0	+
chrX	15137423	15137437	jockey|non-reference|0.4865|SRR13360018_1|temp|rp|30212	0	+
chrX	15157122	15157128	3S18|non-reference|0.9737|SRR13360018_1|temp|sr|30216	0	-
chrX	15200577	15200583	flea|non-reference|0.9355|SRR13360018_1|temp|sr|30221	0	-
chrX	15218231	15218239	17.6|non-reference|0.9342|SRR13360018_1|temp|rp|30222	0	-
chrX	15300069	15300073	Tirant|non-reference|0.9881|SRR13360018_1|temp|sr|30223	0	-
chrX	15365750	15365756	412|non-reference|0.7273|SRR13360018_1|temp|rp|30225	0	+
chrX	15402132	15402146	jockey|non-reference|0.4107|SRR13360018_1|temp|rp|30226	0	-
chrX	15405241	15405255	jockey|non-reference|0.6552|SRR13360018_1|temp|rp|30227	0	+
chrX	15435725	15436105	Transpac|non-reference|0.6087|SRR13360018_1|temp|rp|30235	0	+
chrX	15465015	15465020	297|non-reference|1.0000|SRR13360018_1|temp|sr|30237	0	+
chrX	15484405	15484414	1731|non-reference|0.2188|SRR13360018_1|temp|rp|30241	0	+
chrX	15512570	15512574	blood|non-reference|0.2308|SRR13360018_1|temp|sr|30242	0	-
chrX	15619072	15619079	copia|non-reference|1.0000|SRR13360018_1|temp|sr|30250	0	-
chrX	15637058	15637081	1731|non-reference|0.2439|SRR13360018_1|temp|rp|30251	0	+
chrX	15645293	15645296	297|non-reference|1.0000|SRR13360018_1|temp|rp|30252	0	+
chrX	15688903	15688920	1731|non-reference|0.3438|SRR13360018_1|temp|rp|30260	0	-
chrX	15700933	15700937	Doc|non-reference|0.7826|SRR13360018_1|temp|rp|30261	0	+
chrX	15807817	15807823	17.6|non-reference|0.4396|SRR13360018_1|temp|sr|30263	0	+
chrX	15983382	15983385	F_element|non-reference|0.3111|SRR13360018_1|temp|sr|30280	0	+
chrX	16110845	16110850	3S18|non-reference|0.9767|SRR13360018_1|temp|sr|30281	0	-
chrX	16199307	16199313	roo|non-reference|0.9878|SRR13360018_1|temp|sr|30284	0	-
chrX	16385993	16385997	micropia|non-reference|0.9825|SRR13360018_1|temp|sr|30289	0	+
chrX	16406175	16406181	297|non-reference|1.0000|SRR13360018_1|temp|sr|30290	0	+
chrX	16422123	16422134	Stalker2|non-reference|0.8862|SRR13360018_1|temp|rp|30291	0	-
chrX	16436307	16436314	mdg1|non-reference|0.3556|SRR13360018_1|temp|rp|30295	0	-
chrX	16512485	16512491	17.6|non-reference|1.0000|SRR13360018_1|temp|sr|30296	0	+
chrX	16546469	16546475	blood|non-reference|0.6452|SRR13360018_1|temp|rp|30302	0	-
chrX	16618816	16618889	mdg1|non-reference|0.1125|SRR13360018_1|temp|rp|30308	0	+
chrX	16679422	16679428	mdg1|non-reference|0.2553|SRR13360018_1|temp|rp|30310	0	-
chrX	16857115	16857118	pogo|non-reference|1.0000|SRR13360018_1|temp|sr|30314	0	+
chrX	16898139	16898150	297|non-reference|0.7286|SRR13360018_1|temp|rp|30316	0	+
chrX	16906717	16906723	17.6|non-reference|1.0000|SRR13360018_1|temp|sr|30317	0	-
chrX	16919027	16919033	17.6|non-reference|1.0000|SRR13360018_1|temp|sr|30318	0	-
chrX	16924876	16924892	17.6|non-reference|0.9483|SRR13360018_1|temp|rp|30319	0	-
chrX	16945897	16945902	copia|non-reference|0.9889|SRR13360018_1|temp|sr|30320	0	-
chrX	16946863	16946869	17.6|non-reference|1.0000|SRR13360018_1|temp|sr|30321	0	+
chrX	16958594	16958600	mdg1|non-reference|0.3830|SRR13360018_1|temp|rp|30322	0	+
chrX	16993394	16993400	mdg1|non-reference|0.1471|SRR13360018_1|temp|rp|30324	0	-
chrX	17010513	17010521	297|non-reference|0.8545|SRR13360018_1|temp|rp|30325	0	+
chrX	17109738	17109747	1731|non-reference|0.7308|SRR13360018_1|temp|rp|30329	0	-
chrX	17177379	17177384	17.6|non-reference|0.9947|SRR13360018_1|temp|sr|30336	0	+
chrX	17214640	17214647	17.6|non-reference|0.9942|SRR13360018_1|temp|sr|30340	0	+
chrX	17215211	17215219	297|non-reference|0.9718|SRR13360018_1|temp|sr|30341	0	+
chrX	17248001	17248005	opus|non-reference|0.9921|SRR13360018_1|temp|sr|30349	0	-
chrX	17267836	17267844	1731|non-reference|0.4138|SRR13360018_1|temp|rp|30356	0	-
chrX	17325539	17325545	Stalker2|non-reference|0.7624|SRR13360018_1|temp|rp|30375	0	+
chrX	17502324	17502329	297|non-reference|1.0000|SRR13360018_1|temp|sr|30377	0	+
chrX	17515250	17515256	17.6|non-reference|0.9583|SRR13360018_1|temp|sr|30379	0	-
chrX	17659071	17659078	17.6|non-reference|0.9882|SRR13360018_1|temp|sr|30387	0	+
chrX	17713954	17713961	copia|non-reference|0.9848|SRR13360018_1|temp|sr|30388	0	-
chrX	17738405	17738413	Juan|non-reference|0.1250|SRR13360018_1|temp|rp|30389	0	-
chrX	17882652	17882660	17.6|non-reference|1.0000|SRR13360018_1|temp|sr|30398	0	+
chrX	17916352	17916358	297|non-reference|1.0000|SRR13360018_1|temp|sr|30403	0	-
chrX	18014528	18014533	17.6|non-reference|1.0000|SRR13360018_1|temp|sr|30419	0	-
chrX	18070640	18070642	17.6|non-reference|0.8560|SRR13360018_1|temp|sr|30423	0	+
chrX	18193767	18193773	hopper|non-reference|0.9600|SRR13360018_1|temp|sr|30428	0	-
chrX	18219032	18219048	jockey|non-reference|0.7059|SRR13360018_1|temp|rp|30429	0	-
chrX	18275389	18275395	297|non-reference|0.9762|SRR13360018_1|temp|sr|30433	0	+
chrX	18281561	18281568	blood|non-reference|0.1724|SRR13360018_1|temp|rp|30434	0	-
chrX	18291950	18291956	297|non-reference|1.0000|SRR13360018_1|temp|sr|30435	0	+
chrX	18360468	18360474	Stalker|non-reference|0.7372|SRR13360018_1|temp|rp|30441	0	-
chrX	18360470	18360474	Stalker4|non-reference|1.0000|SRR13360018_1|temp|sr|30442	0	-
chrX	18548501	18548514	micropia|non-reference|0.2500|SRR13360018_1|temp|rp|30447	0	+
chrX	18550609	18550613	opus|non-reference|1.0000|SRR13360018_1|temp|rp|30448	0	+
chrX	18555217	18555224	mdg1|non-reference|0.3158|SRR13360018_1|temp|rp|30449	0	+
chrX	18630182	18630188	mdg1|non-reference|0.4222|SRR13360018_1|temp|rp|30455	0	-
chrX	18635327	18635344	jockey|non-reference|0.5955|SRR13360018_1|temp|rp|30456	0	-
chrX	18778457	18778462	Idefix|non-reference|1.0000|SRR13360018_1|temp|sr|30461	0	+
chrX	18815294	18815307	F_element|non-reference|0.8393|SRR13360018_1|temp|rp|30468	0	-
chrX	18837145	18837156	jockey|non-reference|0.5323|SRR13360018_1|temp|rp|30469	0	+
chrX	18896368	18896382	17.6|non-reference|1.0000|SRR13360018_1|temp|rp|30479	0	+
chrX	19029672	19029678	1731|non-reference|0.5758|SRR13360018_1|temp|rp|30484	0	+
chrX	19117147	19117151	297|non-reference|0.6034|SRR13360018_1|temp|sr|30491	0	-
chrX	19119852	19119857	mdg3|non-reference|0.9605|SRR13360018_1|temp|sr|30492	0	+
chrX	19147157	19147162	17.6|non-reference|1.0000|SRR13360018_1|temp|sr|30495	0	-
chrX	19156256	19156261	297|non-reference|1.0000|SRR13360018_1|temp|sr|30496	0	+
chrX	19178612	19178618	mdg1|non-reference|0.3333|SRR13360018_1|temp|rp|30497	0	-
chrX	19185564	19185629	Stalker2|non-reference|0.9833|SRR13360018_1|temp|rp|30498	0	+
chrX	19187337	19187343	297|non-reference|0.9623|SRR13360018_1|temp|sr|30500	0	-
chrX	19216752	19216757	roo|non-reference|1.0000|SRR13360018_1|temp|sr|30505	0	+
chrX	19219199	19219205	Stalker2|non-reference|0.7042|SRR13360018_1|temp|rp|30506	0	-
chrX	19251946	19251950	micropia|non-reference|0.6304|SRR13360018_1|temp|sr|30512	0	-
chrX	19281758	19281763	297|non-reference|0.7444|SRR13360018_1|temp|sr|30513	0	+
chrX	19339403	19339408	3S18|non-reference|0.9900|SRR13360018_1|temp|sr|30520	0	+
chrX	19382748	19382752	412|non-reference|1.0000|SRR13360018_1|temp|sr|30526	0	+
chrX	19402105	19402119	297|non-reference|0.4000|SRR13360018_1|temp|sr|30530	0	-
chrX	19471391	19471397	297|non-reference|0.9821|SRR13360018_1|temp|sr|30535	0	-
chrX	19473260	19473266	mdg1|non-reference|0.3585|SRR13360018_1|temp|rp|30536	0	+
chrX	19501820	19501825	297|non-reference|1.0000|SRR13360018_1|temp|sr|30537	0	+
chrX	19531945	19531975	mdg1|non-reference|0.1356|SRR13360018_1|temp|rp|30544	0	+
chrX	19539521	19539533	mdg1|non-reference|0.4634|SRR13360018_1|temp|rp|30545	0	+
chrX	19562042	19562050	roo|non-reference|0.8113|SRR13360018_1|temp|rp|30551	0	+
chrX	19659250	19659255	diver|non-reference|1.0000|SRR13360018_1|temp|sr|30555	0	+
chrX	19679627	19679630	copia|non-reference|0.2024|SRR13360018_1|temp|rp|30560	0	-
chrX	19720704	19720716	17.6|non-reference|0.9355|SRR13360018_1|temp|rp|30564	0	+
chrX	19883326	19883336	297|non-reference|0.9915|SRR13360018_1|temp|sr|30586	0	-
chrX	19887552	19887557	copia|non-reference|0.3354|SRR13360018_1|temp|sr|30587	0	+
chrX	19888932	19888937	297|non-reference|0.9832|SRR13360018_1|temp|sr|30588	0	-
chrX	19980548	19980556	297|non-reference|1.0000|SRR13360018_1|temp|sr|30642	0	+
chrX	20083507	20083512	hopper|non-reference|1.0000|SRR13360018_1|temp|sr|30644	0	+
chrX	20093291	20093296	copia|non-reference|1.0000|SRR13360018_1|temp|sr|30645	0	+
chrX	20256527	20256533	17.6|non-reference|0.9891|SRR13360018_1|temp|sr|30704	0	+
chrX	20381724	20381730	HMS_Beagle2|non-reference|0.7619|SRR13360018_1|temp|rp|30724	0	+
chrX	20498217	20498222	297|non-reference|0.2639|SRR13360018_1|temp|sr|30750	0	+
chrX	20509323	20509336	1731|non-reference|0.1613|SRR13360018_1|temp|rp|30751	0	+
chrX	20512585	20512610	1731|non-reference|0.4615|SRR13360018_1|temp|rp|30752	0	-
chrX	20558652	20558724	Doc|non-reference|0.7826|SRR13360018_1|temp|rp|30759	0	-
chrX	20685991	20686023	Juan|non-reference|0.2593|SRR13360018_1|temp|rp|30788	0	+
chrX	20791193	20791201	hopper|non-reference|0.9756|SRR13360018_1|temp|sr|30800	0	-
chrX	20809715	20809720	roo|non-reference|0.9748|SRR13360018_1|temp|sr|30803	0	-
chrX	20919678	20919694	jockey|non-reference|0.2113|SRR13360018_1|temp|rp|30811	0	-
```
