## Supplementary material for "Ongoing transposition in cell culture reveals the phylogeny of diverse *Drosophila* S2 sub-lines": File S1: SRR13360019_temp.bed

```
chr2L	244496	244500	297|non-reference|0.1444|SRR13360019_1|temp|sr|31	0	-
chr2L	292566	292625	mdg1|non-reference|0.1047|SRR13360019_1|temp|rp|32	0	-
chr2L	312342	312349	Stalker2|non-reference|0.7157|SRR13360019_1|temp|rp|33	0	+
chr2L	469685	469699	jockey|non-reference|0.2377|SRR13360019_1|temp|rp|36	0	+
chr2L	470259	470263	Burdock|non-reference|0.9847|SRR13360019_1|temp|sr|37	0	-
chr2L	479379	479385	17.6|non-reference|0.9894|SRR13360019_1|temp|sr|38	0	+
chr2L	482105	482111	297|non-reference|0.1818|SRR13360019_1|temp|sr|39	0	+
chr2L	486201	486209	copia|non-reference|0.1195|SRR13360019_1|temp|sr|40	0	-
chr2L	496434	496440	copia|non-reference|0.6342|SRR13360019_1|temp|sr|41	0	-
chr2L	505671	505678	297|non-reference|0.1391|SRR13360019_1|temp|sr|42	0	+
chr2L	522382	522387	297|non-reference|0.4815|SRR13360019_1|temp|sr|43	0	+
chr2L	525200	525206	17.6|non-reference|1.0000|SRR13360019_1|temp|sr|44	0	-
chr2L	839869	839875	17.6|non-reference|1.0000|SRR13360019_1|temp|sr|50	0	-
chr2L	1113589	1113593	blood|non-reference|0.2303|SRR13360019_1|temp|sr|51	0	+
chr2L	1118019	1118025	17.6|non-reference|0.5208|SRR13360019_1|temp|sr|52	0	+
chr2L	1147560	1147587	Juan|non-reference|0.1935|SRR13360019_1|temp|rp|56	0	+
chr2L	1198524	1198625	jockey|non-reference|0.1542|SRR13360019_1|temp|rp|57	0	-
chr2L	1208915	1208920	17.6|non-reference|0.9917|SRR13360019_1|temp|sr|58	0	+
chr2L	1319285	1319289	HMS_Beagle|non-reference|1.0000|SRR13360019_1|temp|sr|59	0	-
chr2L	1432069	1432075	297|non-reference|0.1034|SRR13360019_1|temp|sr|61	0	+
chr2L	1452497	1452508	1731|non-reference|0.5714|SRR13360019_1|temp|rp|62	0	-
chr2L	1475051	1475056	297|non-reference|0.9839|SRR13360019_1|temp|sr|63	0	+
chr2L	1554389	1554395	17.6|non-reference|1.0000|SRR13360019_1|temp|sr|69	0	-
chr2L	1625148	1625198	jockey|non-reference|0.1359|SRR13360019_1|temp|rp|73	0	+
chr2L	1653587	1653592	297|non-reference|0.5114|SRR13360019_1|temp|sr|75	0	+
chr2L	1740735	1740745	mdg1|non-reference|0.3151|SRR13360019_1|temp|rp|78	0	+
chr2L	1749147	1749157	297|non-reference|1.0000|SRR13360019_1|temp|sr|79	0	-
chr2L	1886109	1886112	412|non-reference|0.3191|SRR13360019_1|temp|rp|81	0	-
chr2L	1944053	1944057	Stalker2|non-reference|1.0000|SRR13360019_1|temp|sr|82	0	+
chr2L	1956160	1956168	diver|non-reference|0.6348|SRR13360019_1|temp|rp|83	0	-
chr2L	1988659	1988666	412|non-reference|0.5306|SRR13360019_1|temp|sr|84	0	+
chr2L	2031591	2031596	17.6|non-reference|1.0000|SRR13360019_1|temp|sr|85	0	+
chr2L	2132586	2132592	297|non-reference|0.1081|SRR13360019_1|temp|sr|90	0	-
chr2L	2143407	2143413	mdg1|non-reference|0.1410|SRR13360019_1|temp|rp|91	0	-
chr2L	2167434	2167441	copia|non-reference|0.1048|SRR13360019_1|temp|rp|93	0	+
chr2L	2170179	2170188	17.6|non-reference|0.6087|SRR13360019_1|temp|rp|94	0	+
chr2L	2194425	2194439	jockey|non-reference|0.1278|SRR13360019_1|temp|rp|95	0	+
chr2L	2229100	2229108	copia|non-reference|0.7419|SRR13360019_1|temp|sr|96	0	+
chr2L	2230544	2230553	diver|non-reference|0.1667|SRR13360019_1|temp|sr|97	0	-
chr2L	2273070	2273076	297|non-reference|1.0000|SRR13360019_1|temp|sr|100	0	+
chr2L	2303697	2303707	jockey|non-reference|0.3947|SRR13360019_1|temp|rp|101	0	-
chr2L	2345704	2345709	hopper|non-reference|0.9778|SRR13360019_1|temp|sr|102	0	+
chr2L	2375857	2375874	Doc|non-reference|0.1111|SRR13360019_1|temp|rp|103	0	+
chr2L	2438420	2438426	17.6|non-reference|0.7083|SRR13360019_1|temp|sr|107	0	-
chr2L	2628428	2628443	Juan|non-reference|0.1071|SRR13360019_1|temp|rp|108	0	-
chr2L	2700230	2700244	jockey|non-reference|0.1818|SRR13360019_1|temp|rp|110	0	+
chr2L	2732120	2732124	micropia|non-reference|0.1071|SRR13360019_1|temp|sr|112	0	+
chr2L	2735176	2735180	Burdock|non-reference|0.4588|SRR13360019_1|temp|sr|113	0	-
chr2L	2785880	2785890	1731|non-reference|0.1200|SRR13360019_1|temp|rp|114	0	-
chr2L	2834823	2834834	BS|non-reference|0.7941|SRR13360019_1|temp|rp|115	0	+
chr2L	2849256	2849262	297|non-reference|0.4949|SRR13360019_1|temp|sr|116	0	+
chr2L	2851535	2851543	17.6|non-reference|0.9910|SRR13360019_1|temp|sr|117	0	-
chr2L	2855412	2855431	jockey|non-reference|0.8182|SRR13360019_1|temp|rp|118	0	+
chr2L	2855823	2855837	jockey|non-reference|0.1553|SRR13360019_1|temp|rp|119	0	-
chr2L	2863990	2863999	Stalker2|non-reference|0.3964|SRR13360019_1|temp|rp|120	0	+
chr2L	2889945	2889950	297|non-reference|0.2558|SRR13360019_1|temp|sr|121	0	+
chr2L	2898149	2898151	mdg1|non-reference|0.1026|SRR13360019_1|temp|rp|122	0	+
chr2L	2967309	2967326	jockey|non-reference|0.2371|SRR13360019_1|temp|rp|128	0	-
chr2L	2972819	2972825	297|non-reference|0.3780|SRR13360019_1|temp|sr|129	0	-
chr2L	3044189	3044194	3S18|non-reference|0.3654|SRR13360019_1|temp|sr|131	0	-
chr2L	3081825	3081835	17.6|non-reference|0.5179|SRR13360019_1|temp|rp|132	0	+
chr2L	3122343	3122351	17.6|non-reference|0.2857|SRR13360019_1|temp|sr|133	0	+
chr2L	3142874	3142881	1731|non-reference|0.3448|SRR13360019_1|temp|rp|134	0	-
chr2L	3159753	3159765	17.6|non-reference|0.6923|SRR13360019_1|temp|rp|136	0	+
chr2L	3165855	3165862	diver|non-reference|0.4600|SRR13360019_1|temp|sr|137	0	-
chr2L	3189854	3189866	1731|non-reference|0.1667|SRR13360019_1|temp|rp|139	0	-
chr2L	3248298	3248316	297|non-reference|0.4000|SRR13360019_1|temp|rp|140	0	+
chr2L	3297683	3297688	copia|non-reference|0.3488|SRR13360019_1|temp|sr|141	0	-
chr2L	3417501	3417542	mdg1|non-reference|0.1731|SRR13360019_1|temp|rp|147	0	-
chr2L	3538008	3538015	Stalker2|non-reference|0.2035|SRR13360019_1|temp|rp|150	0	-
chr2L	3634299	3634313	jockey|non-reference|0.1748|SRR13360019_1|temp|rp|155	0	-
chr2L	3682356	3682362	mdg3|non-reference|0.3793|SRR13360019_1|temp|sr|156	0	+
chr2L	3740566	3740575	jockey|non-reference|0.3220|SRR13360019_1|temp|rp|157	0	-
chr2L	3748932	3748937	jockey|non-reference|0.1707|SRR13360019_1|temp|rp|158	0	-
chr2L	3762870	3762937	jockey|non-reference|0.5208|SRR13360019_1|temp|rp|161	0	-
chr2L	3762932	3762946	jockey|non-reference|0.3438|SRR13360019_1|temp|rp|162	0	+
chr2L	3796447	3796454	1731|non-reference|0.1477|SRR13360019_1|temp|rp|163	0	-
chr2L	3890270	3890285	jockey|non-reference|0.2716|SRR13360019_1|temp|rp|165	0	+
chr2L	3895171	3895184	Juan|non-reference|0.5417|SRR13360019_1|temp|rp|166	0	-
chr2L	3916863	3916869	mdg1|non-reference|0.1170|SRR13360019_1|temp|rp|167	0	+
chr2L	3953104	3953112	297|non-reference|0.4462|SRR13360019_1|temp|sr|168	0	+
chr2L	4000323	4000328	3S18|non-reference|0.4222|SRR13360019_1|temp|sr|170	0	+
chr2L	4019929	4019942	jockey|non-reference|0.6596|SRR13360019_1|temp|rp|171	0	-
chr2L	4025896	4025904	1731|non-reference|0.3103|SRR13360019_1|temp|rp|172	0	+
chr2L	4085970	4085976	297|non-reference|0.4906|SRR13360019_1|temp|sr|175	0	-
chr2L	4112652	4112691	Stalker2|non-reference|0.1818|SRR13360019_1|temp|rp|176	0	+
chr2L	4119397	4119484	jockey|non-reference|0.1034|SRR13360019_1|temp|rp|177	0	-
chr2L	4121536	4121562	297|non-reference|0.1205|SRR13360019_1|temp|rp|178	0	+
chr2L	4124197	4124211	jockey|non-reference|0.2903|SRR13360019_1|temp|rp|179	0	-
chr2L	4179706	4179736	jockey|non-reference|1.0000|SRR13360019_1|temp|rp|180	0	-
chr2L	4239709	4239716	mdg3|non-reference|0.3968|SRR13360019_1|temp|rp|181	0	-
chr2L	4369477	4369481	Tirant|non-reference|0.4250|SRR13360019_1|temp|sr|182	0	-
chr2L	4369532	4369536	297|non-reference|0.6111|SRR13360019_1|temp|sr|183	0	-
chr2L	4371687	4371693	297|non-reference|0.4110|SRR13360019_1|temp|sr|184	0	-
chr2L	4380468	4380474	copia|non-reference|0.5000|SRR13360019_1|temp|sr|185	0	+
chr2L	4676879	4676888	3S18|non-reference|0.1207|SRR13360019_1|temp|rp|188	0	+
chr2L	4865671	4865677	blood|non-reference|0.2160|SRR13360019_1|temp|rp|195	0	-
chr2L	4886724	4886730	297|non-reference|0.9888|SRR13360019_1|temp|sr|197	0	-
chr2L	4888925	4888930	copia|non-reference|0.5470|SRR13360019_1|temp|sr|198	0	-
chr2L	4896789	4896794	297|non-reference|0.4909|SRR13360019_1|temp|sr|205	0	+
chr2L	4912300	4912305	297|non-reference|0.1415|SRR13360019_1|temp|sr|206	0	+
chr2L	4927615	4927631	jockey|non-reference|0.1290|SRR13360019_1|temp|rp|207	0	+
chr2L	5005728	5005734	mdg3|non-reference|0.1898|SRR13360019_1|temp|rp|213	0	-
chr2L	5020923	5020929	17.6|non-reference|0.5536|SRR13360019_1|temp|sr|214	0	+
chr2L	5149736	5149742	297|non-reference|0.4643|SRR13360019_1|temp|sr|217	0	-
chr2L	5198584	5198589	297|non-reference|0.1746|SRR13360019_1|temp|sr|221	0	+
chr2L	5215385	5215390	mdg3|non-reference|0.1204|SRR13360019_1|temp|rp|222	0	+
chr2L	5439771	5439778	1731|non-reference|0.1127|SRR13360019_1|temp|rp|236	0	+
chr2L	5601310	5601318	3S18|non-reference|0.2569|SRR13360019_1|temp|sr|243	0	-
chr2L	5630372	5630375	mdg1|non-reference|0.2059|SRR13360019_1|temp|rp|246	0	-
chr2L	5687651	5687773	mdg1|non-reference|0.1358|SRR13360019_1|temp|rp|247	0	-
chr2L	5886522	5886530	17.6|non-reference|0.4747|SRR13360019_1|temp|rp|254	0	+
chr2L	5949676	5949689	Juan|non-reference|0.1268|SRR13360019_1|temp|rp|255	0	-
chr2L	5960824	5960833	17.6|non-reference|0.2016|SRR13360019_1|temp|rp|256	0	+
chr2L	5974527	5974533	17.6|non-reference|0.3113|SRR13360019_1|temp|sr|257	0	+
chr2L	5979853	5979859	17.6|non-reference|0.2368|SRR13360019_1|temp|sr|258	0	+
chr2L	5994735	5994743	blood|non-reference|0.1496|SRR13360019_1|temp|rp|260	0	+
chr2L	6084114	6084119	copia|non-reference|0.3462|SRR13360019_1|temp|sr|261	0	-
chr2L	6100853	6100857	Burdock|non-reference|0.1154|SRR13360019_1|temp|sr|263	0	+
chr2L	6117994	6117996	Juan|non-reference|0.1310|SRR13360019_1|temp|rp|265	0	+
chr2L	6181389	6181393	412|non-reference|0.5534|SRR13360019_1|temp|sr|267	0	+
chr2L	6251704	6251710	mdg3|non-reference|0.9404|SRR13360019_1|temp|sr|268	0	+
chr2L	6256813	6256818	roo|non-reference|0.9907|SRR13360019_1|temp|sr|269	0	-
chr2L	6349288	6349331	micropia|non-reference|0.1154|SRR13360019_1|temp|rp|270	0	+
chr2L	6500379	6500383	Stalker2|non-reference|0.2093|SRR13360019_1|temp|sr|277	0	+
chr2L	6583388	6583393	hopper|non-reference|1.0000|SRR13360019_1|temp|sr|279	0	-
chr2L	6613869	6613893	412|non-reference|0.1887|SRR13360019_1|temp|rp|280	0	-
chr2L	6634747	6634751	Stalker2|non-reference|0.6014|SRR13360019_1|temp|sr|281	0	+
chr2L	6646766	6646768	copia|non-reference|0.4634|SRR13360019_1|temp|rp|282	0	+
chr2L	6684847	6684853	copia|non-reference|0.5030|SRR13360019_1|temp|rp|284	0	-
chr2L	6784353	6784356	copia|non-reference|0.1793|SRR13360019_1|temp|rp|285	0	-
chr2L	6894571	6894577	17.6|non-reference|0.5859|SRR13360019_1|temp|sr|286	0	+
chr2L	7028295	7028299	Stalker2|non-reference|0.1807|SRR13360019_1|temp|sr|290	0	-
chr2L	7082033	7082039	mdg1|non-reference|0.1353|SRR13360019_1|temp|rp|293	0	-
chr2L	7088339	7088353	jockey|non-reference|0.1289|SRR13360019_1|temp|rp|294	0	-
chr2L	7116178	7116184	297|non-reference|0.1134|SRR13360019_1|temp|sr|297	0	-
chr2L	7255701	7255715	Juan|non-reference|0.1180|SRR13360019_1|temp|rp|300	0	+
chr2L	7271881	7271887	17.6|non-reference|0.2180|SRR13360019_1|temp|sr|302	0	-
chr2L	7326100	7326110	17.6|non-reference|0.2636|SRR13360019_1|temp|sr|305	0	+
chr2L	7424777	7424796	Burdock|non-reference|0.6034|SRR13360019_1|temp|sr|307	0	-
chr2L	7427771	7427777	mdg1|non-reference|0.1071|SRR13360019_1|temp|rp|308	0	-
chr2L	7457884	7457890	297|non-reference|0.9286|SRR13360019_1|temp|sr|309	0	+
chr2L	7494208	7494222	Juan|non-reference|0.5000|SRR13360019_1|temp|rp|310	0	-
chr2L	7506825	7506876	roo|non-reference|1.0000|SRR13360019_1|temp|rp|311	0	-
chr2L	7560743	7560749	copia|non-reference|0.9794|SRR13360019_1|temp|sr|316	0	+
chr2L	7765804	7765818	jockey|non-reference|0.2500|SRR13360019_1|temp|rp|321	0	+
chr2L	7766804	7766815	jockey|non-reference|0.1538|SRR13360019_1|temp|rp|322	0	+
chr2L	7766973	7766988	jockey|non-reference|0.2296|SRR13360019_1|temp|rp|323	0	-
chr2L	7770115	7770122	1731|non-reference|0.1400|SRR13360019_1|temp|rp|324	0	-
chr2L	7771985	7771998	jockey|non-reference|0.1238|SRR13360019_1|temp|rp|325	0	+
chr2L	7835304	7835307	micropia|non-reference|0.4222|SRR13360019_1|temp|rp|328	0	+
chr2L	7845353	7845390	jockey|non-reference|0.1518|SRR13360019_1|temp|rp|329	0	+
chr2L	7944542	7944548	297|non-reference|1.0000|SRR13360019_1|temp|sr|331	0	+
chr2L	7958982	7958988	copia|non-reference|0.9500|SRR13360019_1|temp|sr|332	0	-
chr2L	8000281	8000287	412|non-reference|0.4390|SRR13360019_1|temp|rp|334	0	+
chr2L	8007190	8007204	17.6|non-reference|0.9804|SRR13360019_1|temp|sr|335	0	-
chr2L	8033670	8033676	copia|non-reference|1.0000|SRR13360019_1|temp|sr|337	0	-
chr2L	8151425	8151439	Juan|non-reference|0.1104|SRR13360019_1|temp|rp|338	0	+
chr2L	8152449	8152458	mdg3|non-reference|0.6850|SRR13360019_1|temp|rp|339	0	-
chr2L	8340760	8340777	3S18|non-reference|0.1719|SRR13360019_1|temp|rp|340	0	+
chr2L	8433738	8433838	jockey|non-reference|0.1287|SRR13360019_1|temp|rp|341	0	-
chr2L	8545731	8545738	copia|non-reference|1.0000|SRR13360019_1|temp|sr|344	0	+
chr2L	8622805	8622809	297|non-reference|0.4636|SRR13360019_1|temp|rp|345	0	-
chr2L	8683345	8683350	17.6|non-reference|0.9918|SRR13360019_1|temp|sr|346	0	+
chr2L	8826173	8826178	297|non-reference|0.9798|SRR13360019_1|temp|sr|350	0	+
chr2L	8877707	8877717	1731|non-reference|0.6222|SRR13360019_1|temp|rp|354	0	+
chr2L	8935532	8935539	mdg1|non-reference|0.3452|SRR13360019_1|temp|rp|355	0	-
chr2L	8959950	8959953	Ivk|non-reference|0.8971|SRR13360019_1|temp|rp|357	0	+
chr2L	8965412	8965427	Juan|non-reference|0.5092|SRR13360019_1|temp|rp|358	0	+
chr2L	8989326	8989332	17.6|non-reference|0.9560|SRR13360019_1|temp|sr|359	0	-
chr2L	9017019	9017027	1731|non-reference|0.3830|SRR13360019_1|temp|rp|360	0	+
chr2L	9079703	9079708	297|non-reference|0.1608|SRR13360019_1|temp|sr|361	0	-
chr2L	9102318	9102325	1731|non-reference|0.5278|SRR13360019_1|temp|rp|362	0	-
chr2L	9130867	9130870	17.6|non-reference|1.0000|SRR13360019_1|temp|rp|365	0	+
chr2L	9198451	9198456	297|non-reference|1.0000|SRR13360019_1|temp|sr|367	0	-
chr2L	9235471	9235476	roo|non-reference|0.9655|SRR13360019_1|temp|sr|373	0	+
chr2L	9286368	9286381	jockey|non-reference|0.6634|SRR13360019_1|temp|rp|379	0	+
chr2L	9321312	9321321	1731|non-reference|0.3636|SRR13360019_1|temp|rp|381	0	-
chr2L	9388742	9388749	297|non-reference|0.9886|SRR13360019_1|temp|sr|382	0	-
chr2L	9389452	9389468	jockey|non-reference|0.1439|SRR13360019_1|temp|rp|383	0	+
chr2L	9486331	9486344	jockey|non-reference|0.1466|SRR13360019_1|temp|rp|384	0	+
chr2L	9520333	9520339	297|non-reference|0.9870|SRR13360019_1|temp|sr|386	0	+
chr2L	9573245	9573251	17.6|non-reference|0.9899|SRR13360019_1|temp|sr|391	0	-
chr2L	9703861	9703868	1731|non-reference|0.3684|SRR13360019_1|temp|rp|393	0	-
chr2L	9724061	9724069	17.6|non-reference|0.7578|SRR13360019_1|temp|rp|394	0	+
chr2L	9775719	9775736	Juan|non-reference|0.1333|SRR13360019_1|temp|rp|399	0	+
chr2L	9776690	9776700	17.6|non-reference|1.0000|SRR13360019_1|temp|rp|400	0	+
chr2L	9946713	9946722	1731|non-reference|0.4340|SRR13360019_1|temp|rp|405	0	+
chr2L	10110322	10110326	roo|non-reference|0.8630|SRR13360019_1|temp|rp|411	0	-
chr2L	10174830	10174860	1731|non-reference|0.1034|SRR13360019_1|temp|rp|415	0	+
chr2L	10180891	10180896	Transpac|non-reference|1.0000|SRR13360019_1|temp|rp|416	0	-
chr2L	10266700	10266714	Juan|non-reference|0.4909|SRR13360019_1|temp|rp|418	0	-
chr2L	10397988	10397990	Idefix|non-reference|0.1190|SRR13360019_1|temp|sr|420	0	+
chr2L	10434119	10434126	blood|non-reference|0.4490|SRR13360019_1|temp|rp|422	0	+
chr2L	10457760	10457766	297|non-reference|0.9859|SRR13360019_1|temp|sr|424	0	-
chr2L	10499648	10499653	297|non-reference|0.9828|SRR13360019_1|temp|sr|425	0	-
chr2L	10501172	10501176	Burdock|non-reference|0.1538|SRR13360019_1|temp|rp|426	0	-
chr2L	10523010	10523681	Juan|non-reference|0.1172|SRR13360019_1|temp|rp|427	0	-
chr2L	10554395	10554402	Tabor|non-reference|0.7355|SRR13360019_1|temp|rp|428	0	+
chr2L	10608731	10608737	17.6|non-reference|0.9796|SRR13360019_1|temp|sr|429	0	-
chr2L	10711363	10711376	mdg1|non-reference|1.0000|SRR13360019_1|temp|rp|432	0	-
chr2L	10856117	10856123	297|non-reference|0.9859|SRR13360019_1|temp|sr|441	0	-
chr2L	10893185	10893196	jockey|non-reference|0.2727|SRR13360019_1|temp|rp|442	0	-
chr2L	10931785	10931799	jockey|non-reference|0.2522|SRR13360019_1|temp|rp|445	0	+
chr2L	10942348	10942350	pogo|non-reference|0.9792|SRR13360019_1|temp|sr|446	0	-
chr2L	10972536	10972540	Tirant|non-reference|0.9855|SRR13360019_1|temp|sr|447	0	-
chr2L	11332110	11332130	Tirant|non-reference|1.0000|SRR13360019_1|temp|rp|465	0	-
chr2L	11362770	11362777	roo|non-reference|0.6989|SRR13360019_1|temp|rp|466	0	-
chr2L	11518019	11518024	3S18|non-reference|0.9921|SRR13360019_1|temp|sr|471	0	+
chr2L	11518456	11518460	blood|non-reference|1.0000|SRR13360019_1|temp|sr|472	0	+
chr2L	11526409	11526425	Juan|non-reference|0.1159|SRR13360019_1|temp|rp|473	0	+
chr2L	11728490	11728495	roo|non-reference|1.0000|SRR13360019_1|temp|sr|477	0	+
chr2L	11737118	11737164	1731|non-reference|0.1489|SRR13360019_1|temp|rp|478	0	-
chr2L	11863160	11863170	X_element|non-reference|0.8036|SRR13360019_1|temp|rp|483	0	-
chr2L	11882660	11882666	roo|non-reference|0.9905|SRR13360019_1|temp|sr|484	0	-
chr2L	11979047	11979062	Juan|non-reference|0.3077|SRR13360019_1|temp|rp|486	0	-
chr2L	12121899	12121905	3S18|non-reference|0.2081|SRR13360019_1|temp|sr|491	0	-
chr2L	12143039	12143044	17.6|non-reference|0.6556|SRR13360019_1|temp|sr|493	0	-
chr2L	12230304	12230318	jockey|non-reference|0.3380|SRR13360019_1|temp|rp|496	0	+
chr2L	12246500	12246518	jockey|non-reference|0.3712|SRR13360019_1|temp|rp|497	0	-
chr2L	12256028	12256043	jockey|non-reference|0.1019|SRR13360019_1|temp|rp|498	0	+
chr2L	12266460	12266475	jockey|non-reference|0.7407|SRR13360019_1|temp|rp|500	0	-
chr2L	12322410	12322415	Max_element|non-reference|0.9747|SRR13360019_1|temp|sr|504	0	-
chr2L	12341882	12341896	jockey|non-reference|0.1304|SRR13360019_1|temp|rp|505	0	+
chr2L	12424527	12424535	1731|non-reference|0.1387|SRR13360019_1|temp|rp|512	0	+
chr2L	12454952	12455143	jockey|non-reference|0.2477|SRR13360019_1|temp|rp|515	0	-
chr2L	12461499	12461504	17.6|non-reference|0.1005|SRR13360019_1|temp|sr|516	0	-
chr2L	12465739	12465745	17.6|non-reference|0.4154|SRR13360019_1|temp|sr|517	0	-
chr2L	12465741	12465748	297|non-reference|0.9048|SRR13360019_1|temp|sr|518	0	+
chr2L	12492637	12492641	Tirant|non-reference|0.1278|SRR13360019_1|temp|sr|519	0	-
chr2L	12492814	12492820	copia|non-reference|0.7403|SRR13360019_1|temp|sr|520	0	-
chr2L	12507147	12507159	jockey|non-reference|0.1031|SRR13360019_1|temp|rp|521	0	+
chr2L	12511578	12511585	copia|non-reference|1.0000|SRR13360019_1|temp|sr|522	0	+
chr2L	12514258	12514275	297|non-reference|0.5682|SRR13360019_1|temp|rp|523	0	+
chr2L	12534467	12534473	17.6|non-reference|0.7872|SRR13360019_1|temp|sr|524	0	+
chr2L	12640100	12640117	Doc|non-reference|0.5537|SRR13360019_1|temp|rp|533	0	+
chr2L	12799252	12799264	jockey|non-reference|0.4908|SRR13360019_1|temp|rp|540	0	+
chr2L	12831250	12831253	297|non-reference|0.1215|SRR13360019_1|temp|rp|542	0	+
chr2L	12997009	12997026	jockey|non-reference|0.8869|SRR13360019_1|temp|rp|551	0	+
chr2L	13004320	13004337	Doc|non-reference|0.9000|SRR13360019_1|temp|rp|552	0	-
chr2L	13059119	13059203	mdg1|non-reference|0.1667|SRR13360019_1|temp|rp|559	0	-
chr2L	13069329	13069336	copia|non-reference|0.2093|SRR13360019_1|temp|sr|560	0	+
chr2L	13076692	13076697	copia|non-reference|0.1712|SRR13360019_1|temp|sr|561	0	+
chr2L	13094711	13094716	Juan|non-reference|0.2906|SRR13360019_1|temp|rp|562	0	+
chr2L	13101007	13101013	297|non-reference|0.3197|SRR13360019_1|temp|sr|563	0	+
chr2L	13119360	13119363	Burdock|non-reference|0.9861|SRR13360019_1|temp|rp|564	0	+
chr2L	13139036	13139040	297|non-reference|0.2205|SRR13360019_1|temp|sr|566	0	-
chr2L	13244697	13244711	jockey|non-reference|0.1631|SRR13360019_1|temp|rp|569	0	-
chr2L	13422032	13422038	297|non-reference|0.5656|SRR13360019_1|temp|sr|585	0	-
chr2L	13434816	13434830	jockey|non-reference|0.1138|SRR13360019_1|temp|rp|586	0	-
chr2L	13495206	13495212	opus|non-reference|1.0000|SRR13360019_1|temp|sr|588	0	+
chr2L	13540980	13540985	blood|non-reference|0.1207|SRR13360019_1|temp|sr|589	0	+
chr2L	13554113	13554120	copia|non-reference|0.2375|SRR13360019_1|temp|sr|591	0	-
chr2L	13571541	13571547	copia|non-reference|0.2344|SRR13360019_1|temp|sr|593	0	+
chr2L	13577970	13577975	copia|non-reference|0.1728|SRR13360019_1|temp|sr|594	0	-
chr2L	13578354	13578359	297|non-reference|0.5917|SRR13360019_1|temp|sr|595	0	+
chr2L	13583666	13583682	Doc|non-reference|0.6484|SRR13360019_1|temp|rp|597	0	-
chr2L	13590824	13590828	mdg1|non-reference|0.3038|SRR13360019_1|temp|rp|598	0	-
chr2L	13616172	13616176	Burdock|non-reference|0.7174|SRR13360019_1|temp|sr|600	0	+
chr2L	13632547	13632562	jockey|non-reference|0.3000|SRR13360019_1|temp|rp|601	0	+
chr2L	13752204	13752210	mdg3|non-reference|0.8056|SRR13360019_1|temp|rp|603	0	+
chr2L	13887490	13887492	Bari1|non-reference|0.9643|SRR13360019_1|temp|sr|608	0	-
chr2L	13931920	13931934	Juan|non-reference|0.1395|SRR13360019_1|temp|rp|609	0	-
chr2L	13943191	13943203	Rt1b|non-reference|0.9886|SRR13360019_1|temp|sr|610	0	-
chr2L	13960543	13960558	jockey|non-reference|0.2963|SRR13360019_1|temp|rp|611	0	+
chr2L	14074497	14074502	297|non-reference|0.1275|SRR13360019_1|temp|rp|614	0	+
chr2L	14076075	14076089	F_element|non-reference|0.6076|SRR13360019_1|temp|rp|615	0	+
chr2L	14197396	14197410	jockey|non-reference|0.6824|SRR13360019_1|temp|rp|620	0	+
chr2L	14476288	14476292	pogo|non-reference|1.0000|SRR13360019_1|temp|sr|626	0	-
chr2L	14618909	14619297	jockey|non-reference|0.4026|SRR13360019_1|temp|rp|630	0	+
chr2L	14723049	14723065	F_element|non-reference|0.7578|SRR13360019_1|temp|rp|633	0	-
chr2L	14753173	14753185	Doc|non-reference|1.0000|SRR13360019_1|temp|sr|640	0	-
chr2L	14788652	14788666	opus|non-reference|0.3514|SRR13360019_1|temp|rp|641	0	+
chr2L	14809470	14809476	297|non-reference|0.9143|SRR13360019_1|temp|sr|642	0	+
chr2L	14851384	14851396	F_element|non-reference|0.4742|SRR13360019_1|temp|rp|643	0	+
chr2L	14963513	14963519	17.6|non-reference|1.0000|SRR13360019_1|temp|sr|645	0	+
chr2L	14981256	14981262	297|non-reference|0.9714|SRR13360019_1|temp|sr|648	0	+
chr2L	15048049	15048095	mdg1|non-reference|0.3659|SRR13360019_1|temp|rp|652	0	+
chr2L	15119788	15119794	mdg1|non-reference|0.3774|SRR13360019_1|temp|rp|654	0	+
chr2L	15133274	15133280	copia|non-reference|0.9771|SRR13360019_1|temp|sr|656	0	+
chr2L	15142288	15142303	BS|non-reference|0.9101|SRR13360019_1|temp|rp|657	0	+
chr2L	15264870	15264874	297|non-reference|0.9545|SRR13360019_1|temp|sr|660	0	+
chr2L	15308198	15308210	F_element|non-reference|0.9880|SRR13360019_1|temp|sr|661	0	+
chr2L	15501628	15501632	Burdock|non-reference|0.9368|SRR13360019_1|temp|sr|663	0	-
chr2L	15620291	15620312	1731|non-reference|0.1096|SRR13360019_1|temp|rp|666	0	-
chr2L	15629739	15629746	17.6|non-reference|0.9412|SRR13360019_1|temp|sr|667	0	-
chr2L	15744606	15744610	Burdock|non-reference|0.9024|SRR13360019_1|temp|sr|679	0	-
chr2L	15777205	15777210	17.6|non-reference|0.9836|SRR13360019_1|temp|sr|680	0	+
chr2L	15850249	15850257	copia|non-reference|0.9914|SRR13360019_1|temp|sr|681	0	+
chr2L	15874064	15874078	jockey|non-reference|0.1863|SRR13360019_1|temp|rp|682	0	+
chr2L	15874141	15874154	jockey|non-reference|0.2755|SRR13360019_1|temp|rp|683	0	-
chr2L	15906073	15906077	opus|non-reference|0.9796|SRR13360019_1|temp|sr|686	0	+
chr2L	15910624	15910642	Juan|non-reference|0.6818|SRR13360019_1|temp|rp|687	0	+
chr2L	15926339	15926345	297|non-reference|0.9143|SRR13360019_1|temp|sr|691	0	+
chr2L	15937777	15937785	1731|non-reference|0.3095|SRR13360019_1|temp|rp|692	0	-
chr2L	15978530	15978536	Quasimodo|non-reference|0.9890|SRR13360019_1|temp|sr|693	0	+
chr2L	15988722	15988965	F_element|non-reference|1.0000|SRR13360019_1|temp|rp|694	0	-
chr2L	16007024	16007029	297|non-reference|0.9180|SRR13360019_1|temp|sr|695	0	+
chr2L	16083739	16083747	mdg1|non-reference|0.2703|SRR13360019_1|temp|rp|697	0	-
chr2L	16252671	16252686	Juan|non-reference|0.4789|SRR13360019_1|temp|rp|703	0	+
chr2L	16325064	16325070	17.6|non-reference|0.1077|SRR13360019_1|temp|sr|705	0	+
chr2L	16361719	16361727	jockey|non-reference|0.4692|SRR13360019_1|temp|rp|706	0	+
chr2L	16374423	16374439	jockey|non-reference|0.7059|SRR13360019_1|temp|rp|707	0	+
chr2L	16442058	16442064	1731|non-reference|0.1154|SRR13360019_1|temp|rp|708	0	-
chr2L	16442297	16442307	1731|non-reference|0.1974|SRR13360019_1|temp|rp|709	0	-
chr2L	16528247	16528253	297|non-reference|0.8621|SRR13360019_1|temp|sr|714	0	+
chr2L	16528251	16528259	297|non-reference|0.6750|SRR13360019_1|temp|sr|715	0	-
chr2L	16529939	16529945	copia|non-reference|0.3814|SRR13360019_1|temp|sr|716	0	-
chr2L	16537178	16537184	copia|non-reference|0.1916|SRR13360019_1|temp|sr|717	0	+
chr2L	16538491	16538497	17.6|non-reference|0.6143|SRR13360019_1|temp|sr|718	0	-
chr2L	16541475	16541486	1731|non-reference|0.3212|SRR13360019_1|temp|rp|719	0	-
chr2L	16553599	16553613	jockey|non-reference|0.2250|SRR13360019_1|temp|rp|720	0	+
chr2L	16579209	16579217	mdg3|non-reference|0.4862|SRR13360019_1|temp|rp|727	0	+
chr2L	16586163	16586293	mdg1|non-reference|0.2388|SRR13360019_1|temp|rp|728	0	-
chr2L	16637665	16637669	Burdock|non-reference|0.1081|SRR13360019_1|temp|sr|734	0	-
chr2L	16642730	16642737	297|non-reference|0.4483|SRR13360019_1|temp|rp|735	0	-
chr2L	16642801	16642831	17.6|non-reference|0.5385|SRR13360019_1|temp|rp|736	0	-
chr2L	16704960	16704966	17.6|non-reference|0.6854|SRR13360019_1|temp|sr|740	0	+
chr2L	16857769	16857784	jockey|non-reference|0.2523|SRR13360019_1|temp|rp|752	0	-
chr2L	17049971	17049976	17.6|non-reference|1.0000|SRR13360019_1|temp|sr|756	0	-
chr2L	17218389	17218392	1731|non-reference|0.2500|SRR13360019_1|temp|rp|759	0	-
chr2L	17353236	17353257	diver|non-reference|0.1212|SRR13360019_1|temp|rp|765	0	+
chr2L	17379309	17379314	copia|non-reference|0.2159|SRR13360019_1|temp|sr|769	0	+
chr2L	17397397	17397404	1731|non-reference|0.2222|SRR13360019_1|temp|rp|771	0	-
chr2L	17450683	17450687	Burdock|non-reference|0.6167|SRR13360019_1|temp|sr|776	0	+
chr2L	17500475	17500486	Juan|non-reference|0.1048|SRR13360019_1|temp|rp|779	0	-
chr2L	17515959	17515971	297|non-reference|1.0000|SRR13360019_1|temp|rp|780	0	+
chr2L	17545426	17545432	roo|non-reference|0.9788|SRR13360019_1|temp|sr|782	0	+
chr2L	17646489	17646497	mdg3|non-reference|0.5119|SRR13360019_1|temp|rp|787	0	-
chr2L	17748466	17748475	1731|non-reference|0.3684|SRR13360019_1|temp|rp|788	0	+
chr2L	17838239	17838246	1731|non-reference|0.4318|SRR13360019_1|temp|rp|790	0	-
chr2L	18116384	18116393	1731|non-reference|0.4130|SRR13360019_1|temp|rp|805	0	+
chr2L	18164533	18164540	copia|non-reference|0.7600|SRR13360019_1|temp|sr|809	0	+
chr2L	18439879	18439883	297|non-reference|0.7375|SRR13360019_1|temp|sr|813	0	-
chr2L	18564904	18564909	copia|non-reference|0.6162|SRR13360019_1|temp|sr|819	0	+
chr2L	18632305	18632309	copia|non-reference|0.1145|SRR13360019_1|temp|rp|823	0	-
chr2L	18749467	18749472	297|non-reference|0.6636|SRR13360019_1|temp|sr|829	0	+
chr2L	18785586	18785591	297|non-reference|0.3670|SRR13360019_1|temp|sr|831	0	+
chr2L	18788366	18788379	jockey|non-reference|0.1862|SRR13360019_1|temp|rp|832	0	-
chr2L	18842181	18842191	mdg3|non-reference|0.4750|SRR13360019_1|temp|rp|836	0	+
chr2L	18928928	18928950	17.6|non-reference|0.5970|SRR13360019_1|temp|rp|842	0	-
chr2L	19076539	19076545	297|non-reference|0.5859|SRR13360019_1|temp|sr|855	0	+
chr2L	19109387	19109392	blood|non-reference|0.5545|SRR13360019_1|temp|sr|857	0	+
chr2L	19161701	19161710	1731|non-reference|0.3636|SRR13360019_1|temp|rp|860	0	-
chr2L	19178538	19178545	17.6|non-reference|0.1824|SRR13360019_1|temp|sr|861	0	-
chr2L	19212309	19212315	17.6|non-reference|0.5678|SRR13360019_1|temp|sr|863	0	+
chr2L	19215313	19215319	17.6|non-reference|0.2769|SRR13360019_1|temp|sr|864	0	+
chr2L	19277174	19277179	412|non-reference|0.9730|SRR13360019_1|temp|sr|866	0	-
chr2L	19399627	19400245	jockey|non-reference|0.4483|SRR13360019_1|temp|rp|870	0	+
chr2L	19401615	19401674	1731|non-reference|0.3088|SRR13360019_1|temp|rp|873	0	-
chr2L	19426718	19426791	mdg1|non-reference|0.1078|SRR13360019_1|temp|rp|875	0	-
chr2L	19437540	19437546	297|non-reference|0.5649|SRR13360019_1|temp|sr|876	0	-
chr2L	19455685	19455691	297|non-reference|0.1446|SRR13360019_1|temp|sr|877	0	+
chr2L	19459130	19459243	G2|non-reference|0.6667|SRR13360019_1|temp|rp|878	0	+
chr2L	19545758	19545764	mdg3|non-reference|0.4513|SRR13360019_1|temp|rp|882	0	-
chr2L	19596536	19596542	roo|non-reference|0.5207|SRR13360019_1|temp|sr|883	0	-
chr2L	19696640	19696806	jockey|non-reference|0.1609|SRR13360019_1|temp|rp|892	0	+
chr2L	19787053	19787061	297|non-reference|0.2475|SRR13360019_1|temp|sr|897	0	+
chr2L	19814925	19814964	17.6|non-reference|0.2836|SRR13360019_1|temp|rp|899	0	+
chr2L	19823364	19823371	mdg1|non-reference|0.1915|SRR13360019_1|temp|rp|906	0	-
chr2L	19841521	19841535	jockey|non-reference|0.1769|SRR13360019_1|temp|rp|907	0	-
chr2L	19859197	19859207	297|non-reference|0.5769|SRR13360019_1|temp|sr|908	0	+
chr2L	19907281	19907290	1731|non-reference|0.3077|SRR13360019_1|temp|rp|909	0	-
chr2L	19930528	19930543	jockey|non-reference|0.2155|SRR13360019_1|temp|rp|910	0	-
chr2L	19942658	19942663	297|non-reference|0.8261|SRR13360019_1|temp|sr|911	0	+
chr2L	20026649	20026655	297|non-reference|0.4878|SRR13360019_1|temp|sr|914	0	-
chr2L	20086327	20086331	Transpac|non-reference|0.9806|SRR13360019_1|temp|sr|920	0	-
chr2L	20086982	20086988	mdg1|non-reference|0.1860|SRR13360019_1|temp|rp|921	0	+
chr2R	6491705	6491711	copia|non-reference|1.0000|SRR13360019_1|temp|sr|11219	0	+
chr2R	6666001	6666005	Burdock|non-reference|0.1538|SRR13360019_1|temp|sr|11235	0	-
chr2R	6781634	6781647	Doc|non-reference|0.4369|SRR13360019_1|temp|rp|11243	0	-
chr2R	6850230	6850244	jockey|non-reference|0.2157|SRR13360019_1|temp|rp|11248	0	-
chr2R	6872845	6872869	mdg1|non-reference|0.2131|SRR13360019_1|temp|rp|11249	0	+
chr2R	6905264	6905272	roo|non-reference|0.6875|SRR13360019_1|temp|rp|11250	0	+
chr2R	6908261	6908273	jockey|non-reference|0.2767|SRR13360019_1|temp|rp|11251	0	+
chr2R	6914551	6914567	jockey|non-reference|0.2400|SRR13360019_1|temp|rp|11252	0	-
chr2R	6981241	6981257	412|non-reference|1.0000|SRR13360019_1|temp|rp|11264	0	+
chr2R	7013549	7013554	copia|non-reference|0.1518|SRR13360019_1|temp|sr|11266	0	+
chr2R	7046426	7046430	1731|non-reference|0.2759|SRR13360019_1|temp|rp|11272	0	-
chr2R	7047039	7047051	Juan|non-reference|0.1371|SRR13360019_1|temp|rp|11275	0	+
chr2R	7064848	7064911	mdg1|non-reference|0.3750|SRR13360019_1|temp|rp|11277	0	+
chr2R	7230575	7230583	Stalker2|non-reference|0.7676|SRR13360019_1|temp|rp|11283	0	-
chr2R	7282281	7282359	mdg1|non-reference|0.4000|SRR13360019_1|temp|rp|11284	0	-
chr2R	7300562	7300578	jockey|non-reference|0.2980|SRR13360019_1|temp|rp|11285	0	-
chr2R	7450191	7450211	mdg1|non-reference|0.4423|SRR13360019_1|temp|rp|11299	0	-
chr2R	7453409	7453420	F_element|non-reference|0.9821|SRR13360019_1|temp|sr|11300	0	+
chr2R	7454128	7454140	jockey|non-reference|0.2111|SRR13360019_1|temp|rp|11303	0	-
chr2R	7545525	7545532	mdg1|non-reference|0.2500|SRR13360019_1|temp|rp|11311	0	+
chr2R	7628586	7628591	297|non-reference|1.0000|SRR13360019_1|temp|sr|11313	0	+
chr2R	7628665	7628679	jockey|non-reference|0.3590|SRR13360019_1|temp|rp|11314	0	-
chr2R	7641842	7641850	mdg3|non-reference|0.6018|SRR13360019_1|temp|rp|11315	0	-
chr2R	7694185	7694190	297|non-reference|1.0000|SRR13360019_1|temp|sr|11317	0	-
chr2R	7727172	7727187	BS|non-reference|0.6705|SRR13360019_1|temp|rp|11318	0	+
chr2R	7743760	7743766	copia|non-reference|0.9610|SRR13360019_1|temp|sr|11321	0	-
chr2R	7752002	7752008	17.6|non-reference|1.0000|SRR13360019_1|temp|sr|11322	0	+
chr2R	7772282	7772287	copia|non-reference|0.9915|SRR13360019_1|temp|sr|11325	0	-
chr2R	7774768	7774773	diver|non-reference|0.6721|SRR13360019_1|temp|rp|11326	0	+
chr2R	7780583	7780600	Juan|non-reference|0.1016|SRR13360019_1|temp|rp|11329	0	-
chr2R	7839522	7839527	blood|non-reference|0.1852|SRR13360019_1|temp|sr|11331	0	+
chr2R	7889711	7889725	jockey|non-reference|0.1776|SRR13360019_1|temp|rp|11332	0	+
chr2R	7913918	7913926	mdg1|non-reference|0.3243|SRR13360019_1|temp|rp|11337	0	-
chr2R	7943291	7943295	mdg3|non-reference|1.0000|SRR13360019_1|temp|sr|11339	0	-
chr2R	7999887	7999893	17.6|non-reference|0.9388|SRR13360019_1|temp|sr|11346	0	+
chr2R	8051645	8051650	diver|non-reference|1.0000|SRR13360019_1|temp|sr|11349	0	+
chr2R	8113957	8113963	17.6|non-reference|0.9697|SRR13360019_1|temp|sr|11351	0	-
chr2R	8114319	8114325	297|non-reference|0.9577|SRR13360019_1|temp|sr|11352	0	-
chr2R	8122897	8122911	Juan|non-reference|0.1300|SRR13360019_1|temp|rp|11353	0	-
chr2R	8176774	8176780	copia|non-reference|0.9286|SRR13360019_1|temp|sr|11357	0	-
chr2R	8310881	8310886	pogo|non-reference|0.7237|SRR13360019_1|temp|rp|11361	0	-
chr2R	8370470	8370594	412|non-reference|0.6444|SRR13360019_1|temp|rp|11366	0	+
chr2R	8408303	8408308	297|non-reference|0.9867|SRR13360019_1|temp|sr|11370	0	-
chr2R	8409453	8409459	mdg1|non-reference|0.2747|SRR13360019_1|temp|rp|11371	0	-
chr2R	8413102	8413111	flea|non-reference|1.0000|SRR13360019_1|temp|sr|11372	0	-
chr2R	8486608	8486615	copia|non-reference|0.9930|SRR13360019_1|temp|sr|11381	0	-
chr2R	8498126	8498130	Burdock|non-reference|1.0000|SRR13360019_1|temp|sr|11383	0	-
chr2R	8570808	8570816	copia|non-reference|0.9695|SRR13360019_1|temp|sr|11393	0	+
chr2R	8605765	8605775	copia|non-reference|0.9906|SRR13360019_1|temp|sr|11397	0	+
chr2R	8652422	8652427	copia|non-reference|0.9903|SRR13360019_1|temp|sr|11400	0	-
chr2R	8914505	8914512	297|non-reference|0.9867|SRR13360019_1|temp|sr|11406	0	-
chr2R	8967455	8967464	Transpac|non-reference|0.7863|SRR13360019_1|temp|rp|11408	0	+
chr2R	8986597	8986613	Juan|non-reference|0.6985|SRR13360019_1|temp|rp|11411	0	-
chr2R	9056214	9056226	jockey|non-reference|0.2857|SRR13360019_1|temp|rp|11414	0	+
chr2R	9179458	9179465	17.6|non-reference|1.0000|SRR13360019_1|temp|sr|11419	0	-
chr2R	9214084	9214088	F_element|non-reference|0.9351|SRR13360019_1|temp|rp|11421	0	-
chr2R	9242706	9242721	jockey|non-reference|0.3243|SRR13360019_1|temp|rp|11424	0	-
chr2R	9263003	9263011	297|non-reference|0.9851|SRR13360019_1|temp|sr|11425	0	-
chr2R	9463437	9463443	17.6|non-reference|0.9744|SRR13360019_1|temp|sr|11429	0	-
chr2R	9544692	9544698	copia|non-reference|0.7059|SRR13360019_1|temp|sr|11439	0	-
chr2R	9668054	9668118	jockey|non-reference|0.5373|SRR13360019_1|temp|rp|11440	0	-
chr2R	9713419	9713424	copia|non-reference|0.6122|SRR13360019_1|temp|sr|11443	0	-
chr2R	9790319	9790326	jockey|non-reference|0.1237|SRR13360019_1|temp|rp|11446	0	+
chr2R	9814223	9814230	copia|non-reference|0.7179|SRR13360019_1|temp|sr|11447	0	-
chr2R	9833669	9833674	17.6|non-reference|0.9773|SRR13360019_1|temp|sr|11448	0	-
chr2R	9854080	9854088	pogo|non-reference|1.0000|SRR13360019_1|temp|sr|11452	0	+
chr2R	9871024	9871030	roo|non-reference|1.0000|SRR13360019_1|temp|sr|11458	0	-
chr2R	9919133	9919137	17.6|non-reference|0.9857|SRR13360019_1|temp|sr|11464	0	-
chr2R	9937308	9937315	297|non-reference|1.0000|SRR13360019_1|temp|sr|11465	0	+
chr2R	9950152	9950157	3S18|non-reference|1.0000|SRR13360019_1|temp|sr|11467	0	+
chr2R	9952146	9952151	3S18|non-reference|0.1119|SRR13360019_1|temp|sr|11468	0	+
chr2R	9966533	9966542	copia|non-reference|0.1610|SRR13360019_1|temp|sr|11471	0	-
chr2R	9989734	9989747	297|non-reference|0.2179|SRR13360019_1|temp|rp|11472	0	-
chr2R	10059642	10059651	17.6|non-reference|0.9914|SRR13360019_1|temp|sr|11475	0	-
chr2R	10077442	10077455	jockey|non-reference|0.1102|SRR13360019_1|temp|rp|11476	0	+
chr2R	10078766	10078774	297|non-reference|0.7260|SRR13360019_1|temp|sr|11477	0	-
chr2R	10128638	10128649	Stalker2|non-reference|0.1327|SRR13360019_1|temp|rp|11479	0	+
chr2R	10135724	10135732	mdg3|non-reference|1.0000|SRR13360019_1|temp|sr|11480	0	+
chr2R	10150022	10150030	1731|non-reference|0.4783|SRR13360019_1|temp|rp|11481	0	+
chr2R	10151150	10151153	Doc|non-reference|1.0000|SRR13360019_1|temp|rp|11482	0	-
chr2R	10205353	10205359	17.6|non-reference|1.0000|SRR13360019_1|temp|sr|11485	0	-
chr2R	10206944	10206958	jockey|non-reference|0.1485|SRR13360019_1|temp|rp|11486	0	-
chr2R	10231165	10231180	Doc|non-reference|0.8623|SRR13360019_1|temp|rp|11490	0	-
chr2R	10249479	10249485	297|non-reference|1.0000|SRR13360019_1|temp|sr|11495	0	+
chr2R	10264317	10264322	1731|non-reference|0.3600|SRR13360019_1|temp|rp|11497	0	+
chr2R	10266374	10266382	Stalker2|non-reference|0.8346|SRR13360019_1|temp|rp|11498	0	+
chr2R	10273232	10273246	jockey|non-reference|0.1444|SRR13360019_1|temp|rp|11499	0	+
chr2R	10279279	10279285	297|non-reference|0.5638|SRR13360019_1|temp|sr|11500	0	-
chr2R	10437828	10437836	1731|non-reference|0.2375|SRR13360019_1|temp|rp|11508	0	-
chr2R	10545778	10545782	blood|non-reference|0.3514|SRR13360019_1|temp|sr|11511	0	+
chr2R	10609813	10609908	mdg1|non-reference|0.1026|SRR13360019_1|temp|rp|11514	0	+
chr2R	10752052	10752057	297|non-reference|0.9706|SRR13360019_1|temp|rp|11524	0	+
chr2R	10758890	10758905	jockey|non-reference|0.1367|SRR13360019_1|temp|rp|11525	0	+
chr2R	10864811	10864816	17.6|non-reference|1.0000|SRR13360019_1|temp|sr|11530	0	+
chr2R	10969707	10969713	Idefix|non-reference|1.0000|SRR13360019_1|temp|sr|11534	0	+
chr2R	10971531	10971538	roo|non-reference|1.0000|SRR13360019_1|temp|sr|11535	0	-
chr2R	10991412	10991425	jockey|non-reference|0.1429|SRR13360019_1|temp|rp|11539	0	-
chr2R	11009020	11009109	jockey|non-reference|0.2718|SRR13360019_1|temp|rp|11540	0	+
chr2R	11067754	11067760	17.6|non-reference|1.0000|SRR13360019_1|temp|sr|11545	0	+
chr2R	11104779	11104785	297|non-reference|0.7579|SRR13360019_1|temp|sr|11554	0	+
chr2R	11111498	11111513	jockey|non-reference|0.1468|SRR13360019_1|temp|rp|11557	0	-
chr2R	11153200	11153205	17.6|non-reference|1.0000|SRR13360019_1|temp|sr|11559	0	-
chr2R	11156951	11156959	1731|non-reference|0.2235|SRR13360019_1|temp|rp|11561	0	-
chr2R	11168942	11168947	diver|non-reference|0.9911|SRR13360019_1|temp|sr|11563	0	+
chr2R	11176074	11176077	1731|non-reference|0.1058|SRR13360019_1|temp|rp|11564	0	-
chr2R	11187820	11187825	17.6|non-reference|0.3315|SRR13360019_1|temp|sr|11565	0	+
chr2R	11192951	11192957	17.6|non-reference|0.1321|SRR13360019_1|temp|sr|11566	0	+
chr2R	11239435	11239448	jockey|non-reference|0.1650|SRR13360019_1|temp|rp|11576	0	+
chr2R	11524455	11524461	297|non-reference|1.0000|SRR13360019_1|temp|sr|11589	0	-
chr2R	11582069	11582083	jockey|non-reference|0.1818|SRR13360019_1|temp|rp|11591	0	+
chr2R	11637018	11637024	micropia|non-reference|0.1770|SRR13360019_1|temp|sr|11595	0	-
chr2R	11649129	11649137	1731|non-reference|0.3582|SRR13360019_1|temp|rp|11600	0	-
chr2R	11662880	11663032	Idefix|non-reference|0.5167|SRR13360019_1|temp|rp|11601	0	-
chr2R	11687374	11687378	mdg1|non-reference|0.1129|SRR13360019_1|temp|rp|11605	0	+
chr2R	11752556	11752946	diver|non-reference|1.0000|SRR13360019_1|temp|rp|11607	0	-
chr2R	11780000	11780005	Juan|non-reference|0.9469|SRR13360019_1|temp|sr|11608	0	-
chr2R	11803335	11803354	Juan|non-reference|0.1471|SRR13360019_1|temp|rp|11611	0	-
chr2R	11812240	11812245	297|non-reference|1.0000|SRR13360019_1|temp|sr|11614	0	-
chr2R	12009954	12009963	mdg1|non-reference|0.3731|SRR13360019_1|temp|rp|11618	0	+
chr2R	12012261	12012267	17.6|non-reference|1.0000|SRR13360019_1|temp|sr|11619	0	-
chr2R	12044586	12044603	Juan|non-reference|0.3306|SRR13360019_1|temp|rp|11620	0	+
chr2R	12087084	12087090	17.6|non-reference|1.0000|SRR13360019_1|temp|sr|11621	0	+
chr2R	12113355	12113361	mdg1|non-reference|0.2039|SRR13360019_1|temp|rp|11622	0	-
chr2R	12218931	12218939	mdg1|non-reference|0.6154|SRR13360019_1|temp|rp|11627	0	-
chr2R	12247138	12247150	jockey|non-reference|0.1176|SRR13360019_1|temp|rp|11628	0	-
chr2R	12288801	12288806	297|non-reference|0.1333|SRR13360019_1|temp|sr|11630	0	-
chr2R	12291192	12291198	mdg3|non-reference|0.9920|SRR13360019_1|temp|sr|11631	0	-
chr2R	12337722	12337740	Juan|non-reference|0.1641|SRR13360019_1|temp|rp|11636	0	+
chr2R	12446060	12446075	jockey|non-reference|0.1081|SRR13360019_1|temp|rp|11640	0	-
chr2R	12506186	12506191	micropia|non-reference|0.1176|SRR13360019_1|temp|sr|11644	0	+
chr2R	12603249	12603255	297|non-reference|1.0000|SRR13360019_1|temp|sr|11649	0	+
chr2R	12657723	12657731	1731|non-reference|0.2727|SRR13360019_1|temp|rp|11650	0	+
chr2R	12665293	12665300	roo|non-reference|0.6265|SRR13360019_1|temp|rp|11651	0	+
chr2R	12684258	12684273	Juan|non-reference|0.1214|SRR13360019_1|temp|rp|11652	0	-
chr2R	12706837	12706845	1731|non-reference|0.5000|SRR13360019_1|temp|rp|11653	0	-
chr2R	12837599	12837605	copia|non-reference|1.0000|SRR13360019_1|temp|sr|11657	0	-
chr2R	12839401	12839446	jockey|non-reference|0.1034|SRR13360019_1|temp|rp|11658	0	+
chr2R	12876368	12876376	mdg1|non-reference|0.1978|SRR13360019_1|temp|rp|11666	0	+
chr2R	12976131	12976136	copia|non-reference|0.8056|SRR13360019_1|temp|sr|11668	0	-
chr2R	12993656	12993667	1731|non-reference|0.4937|SRR13360019_1|temp|rp|11669	0	+
chr2R	13017253	13017291	1731|non-reference|0.1495|SRR13360019_1|temp|rp|11673	0	-
chr2R	13049202	13049209	roo|non-reference|1.0000|SRR13360019_1|temp|sr|11677	0	-
chr2R	13080172	13080178	Transpac|non-reference|0.9672|SRR13360019_1|temp|sr|11680	0	+
chr2R	13092146	13092152	297|non-reference|1.0000|SRR13360019_1|temp|sr|11681	0	+
chr2R	13108132	13108135	gypsy1|non-reference|0.1034|SRR13360019_1|temp|rp|11682	0	-
chr2R	13108133	13108139	springer|non-reference|0.6951|SRR13360019_1|temp|rp|11683	0	-
chr2R	13109604	13109610	Tabor|non-reference|0.9924|SRR13360019_1|temp|sr|11684	0	-
chr2R	13109881	13109896	Juan|non-reference|0.1691|SRR13360019_1|temp|rp|11685	0	-
chr2R	13151967	13151971	Juan|non-reference|0.1020|SRR13360019_1|temp|rp|11686	0	+
chr2R	13190007	13190012	17.6|non-reference|0.9828|SRR13360019_1|temp|sr|11691	0	-
chr2R	13242427	13242480	412|non-reference|0.1250|SRR13360019_1|temp|rp|11693	0	-
chr2R	13255997	13256003	Max_element|non-reference|1.0000|SRR13360019_1|temp|sr|11694	0	+
chr2R	13383643	13383647	412|non-reference|0.9623|SRR13360019_1|temp|sr|11697	0	-
chr2R	13467042	13467061	Juan|non-reference|0.1013|SRR13360019_1|temp|rp|11703	0	+
chr2R	13528707	13528719	jockey|non-reference|0.2743|SRR13360019_1|temp|rp|11705	0	+
chr2R	13790817	13790824	mdg1|non-reference|0.1979|SRR13360019_1|temp|rp|11718	0	+
chr2R	13795837	13795843	17.6|non-reference|0.9907|SRR13360019_1|temp|sr|11721	0	+
chr2R	13842882	13842886	17.6|non-reference|0.9907|SRR13360019_1|temp|sr|11726	0	-
chr2R	13896672	13896678	297|non-reference|0.4154|SRR13360019_1|temp|sr|11727	0	-
chr2R	13920191	13920197	diver|non-reference|0.1892|SRR13360019_1|temp|sr|11729	0	-
chr2R	13927324	13927332	micropia|non-reference|0.2388|SRR13360019_1|temp|rp|11730	0	+
chr2R	13930232	13930238	17.6|non-reference|0.9882|SRR13360019_1|temp|sr|11731	0	-
chr2R	13995398	13995496	1731|non-reference|0.1132|SRR13360019_1|temp|rp|11733	0	+
chr2R	13997015	13997016	17.6|non-reference|0.9919|SRR13360019_1|temp|sr|11734	0	+
chr2R	14001422	14001424	copia|non-reference|0.4497|SRR13360019_1|temp|sr|11737	0	+
chr2R	14034673	14034679	mdg1|non-reference|0.3012|SRR13360019_1|temp|rp|11743	0	-
chr2R	14082450	14082463	pogo|non-reference|0.6444|SRR13360019_1|temp|rp|11753	0	-
chr2R	14137490	14137496	copia|non-reference|0.1875|SRR13360019_1|temp|sr|11757	0	-
chr2R	14147556	14147562	3S18|non-reference|0.9767|SRR13360019_1|temp|sr|11758	0	+
chr2R	14278872	14278877	blood|non-reference|1.0000|SRR13360019_1|temp|sr|11770	0	-
chr2R	14280817	14280822	hopper|non-reference|1.0000|SRR13360019_1|temp|sr|11771	0	-
chr2R	14305197	14305206	1731|non-reference|0.4242|SRR13360019_1|temp|rp|11773	0	+
chr2R	14324415	14324417	1731|non-reference|0.1863|SRR13360019_1|temp|rp|11776	0	+
chr2R	14519796	14519803	roo|non-reference|0.9765|SRR13360019_1|temp|sr|11785	0	+
chr2R	14567367	14567430	jockey|non-reference|0.1111|SRR13360019_1|temp|rp|11787	0	+
chr2R	14573698	14573704	copia|non-reference|1.0000|SRR13360019_1|temp|sr|11788	0	+
chr2R	14581512	14581518	297|non-reference|0.4762|SRR13360019_1|temp|sr|11789	0	+
chr2R	14667385	14667398	Doc|non-reference|0.6170|SRR13360019_1|temp|rp|11790	0	-
chr2R	14772976	14772982	297|non-reference|1.0000|SRR13360019_1|temp|sr|11792	0	+
chr2R	14780046	14780054	17.6|non-reference|0.6026|SRR13360019_1|temp|rp|11793	0	+
chr2R	14884883	14884890	17.6|non-reference|0.2136|SRR13360019_1|temp|sr|11795	0	+
chr2R	14906178	14906193	jockey|non-reference|0.1750|SRR13360019_1|temp|rp|11796	0	-
chr2R	14919671	14919675	17.6|non-reference|0.9681|SRR13360019_1|temp|rp|11797	0	+
chr2R	14958693	14958706	jockey|non-reference|0.9080|SRR13360019_1|temp|rp|11802	0	+
chr2R	14996002	14996210	jockey|non-reference|0.1705|SRR13360019_1|temp|rp|11803	0	-
chr2R	15026370	15026374	blood|non-reference|0.2847|SRR13360019_1|temp|sr|11809	0	+
chr2R	15028225	15028245	297|non-reference|0.2742|SRR13360019_1|temp|rp|11810	0	+
chr2R	15156662	15156667	297|non-reference|0.9875|SRR13360019_1|temp|sr|11815	0	-
chr2R	15213706	15213713	mdg1|non-reference|0.1860|SRR13360019_1|temp|rp|11816	0	+
chr2R	15253293	15253299	17.6|non-reference|0.9877|SRR13360019_1|temp|sr|11817	0	-
chr2R	15353282	15353286	Tirant|non-reference|0.9833|SRR13360019_1|temp|sr|11822	0	+
chr2R	15425543	15425549	17.6|non-reference|0.9810|SRR13360019_1|temp|sr|11828	0	+
chr2R	15583138	15583144	17.6|non-reference|0.9651|SRR13360019_1|temp|rp|11840	0	-
chr2R	15595139	15595154	jockey|non-reference|0.7755|SRR13360019_1|temp|rp|11842	0	-
chr2R	15642218	15642224	Stalker2|non-reference|0.7333|SRR13360019_1|temp|rp|11845	0	+
chr2R	15673806	15673813	1731|non-reference|0.1538|SRR13360019_1|temp|rp|11850	0	+
chr2R	15728699	15728712	jockey|non-reference|0.2373|SRR13360019_1|temp|rp|11853	0	-
chr2R	15762377	15762419	jockey|non-reference|0.1196|SRR13360019_1|temp|rp|11861	0	+
chr2R	15799955	15799961	mdg1|non-reference|0.1222|SRR13360019_1|temp|rp|11865	0	-
chr2R	15801599	15801604	copia|non-reference|0.1579|SRR13360019_1|temp|sr|11866	0	+
chr2R	15816941	15816956	Juan|non-reference|0.1782|SRR13360019_1|temp|rp|11868	0	+
chr2R	15854969	15854976	17.6|non-reference|0.3220|SRR13360019_1|temp|rp|11869	0	+
chr2R	15918287	15918294	297|non-reference|0.3371|SRR13360019_1|temp|sr|11873	0	+
chr2R	15930955	15930961	Stalker2|non-reference|0.2320|SRR13360019_1|temp|rp|11874	0	+
chr2R	16129882	16129888	17.6|non-reference|1.0000|SRR13360019_1|temp|sr|11880	0	+
chr2R	16204261	16204267	Stalker2|non-reference|0.7111|SRR13360019_1|temp|rp|11884	0	-
chr2R	16211423	16211429	copia|non-reference|0.9918|SRR13360019_1|temp|sr|11885	0	-
chr2R	16392552	16392559	297|non-reference|0.9895|SRR13360019_1|temp|sr|11892	0	+
chr2R	16610383	16610397	jockey|non-reference|0.1102|SRR13360019_1|temp|rp|11894	0	-
chr2R	16625811	16625817	17.6|non-reference|0.5524|SRR13360019_1|temp|sr|11895	0	+
chr2R	16627426	16627436	mdg3|non-reference|0.6795|SRR13360019_1|temp|rp|11896	0	+
chr2R	16670176	16670191	jockey|non-reference|0.4234|SRR13360019_1|temp|rp|11897	0	-
chr2R	16684123	16684129	mdg1|non-reference|0.5714|SRR13360019_1|temp|rp|11898	0	-
chr2R	16734534	16734548	jockey|non-reference|0.8053|SRR13360019_1|temp|rp|11902	0	-
chr2R	16788321	16788572	diver|non-reference|0.2547|SRR13360019_1|temp|rp|11903	0	-
chr2R	16863845	16863849	mdg3|non-reference|0.5435|SRR13360019_1|temp|rp|11906	0	-
chr2R	16907491	16907506	Doc|non-reference|0.9697|SRR13360019_1|temp|sr|11907	0	-
chr2R	16983513	16983524	jockey|non-reference|0.2812|SRR13360019_1|temp|rp|11908	0	+
chr2R	17118657	17118663	297|non-reference|0.9848|SRR13360019_1|temp|sr|11918	0	-
chr2R	17207844	17207858	jockey|non-reference|0.3130|SRR13360019_1|temp|rp|11921	0	-
chr2R	17279022	17279024	17.6|non-reference|0.9808|SRR13360019_1|temp|sr|11922	0	+
chr2R	17299669	17299683	jockey|non-reference|0.5147|SRR13360019_1|temp|rp|11923	0	-
chr2R	17303077	17303091	jockey|non-reference|0.1308|SRR13360019_1|temp|rp|11924	0	+
chr2R	17322071	17322081	Juan|non-reference|0.6506|SRR13360019_1|temp|rp|11925	0	-
chr2R	17350991	17351001	297|non-reference|0.9697|SRR13360019_1|temp|sr|11926	0	+
chr2R	17394571	17394583	jockey|non-reference|0.1885|SRR13360019_1|temp|rp|11927	0	+
chr2R	17459618	17459633	mdg1|non-reference|0.4483|SRR13360019_1|temp|rp|11932	0	-
chr2R	17474563	17474571	mdg3|non-reference|0.7614|SRR13360019_1|temp|rp|11935	0	-
chr2R	17483795	17483800	297|non-reference|0.3286|SRR13360019_1|temp|sr|11936	0	-
chr2R	17604724	17604740	Juan|non-reference|0.2000|SRR13360019_1|temp|rp|11938	0	-
chr2R	17663366	17663374	1731|non-reference|0.2609|SRR13360019_1|temp|rp|11940	0	+
chr2R	17718372	17718377	McClintock|non-reference|1.0000|SRR13360019_1|temp|sr|11942	0	+
chr2R	17844142	17844149	Stalker2|non-reference|0.7719|SRR13360019_1|temp|rp|11947	0	-
chr2R	17844392	17844600	blood|non-reference|0.1313|SRR13360019_1|temp|rp|11948	0	-
chr2R	17848941	17848946	17.6|non-reference|1.0000|SRR13360019_1|temp|sr|11949	0	+
chr2R	18326350	18326357	297|non-reference|1.0000|SRR13360019_1|temp|rp|11975	0	-
chr2R	18350894	18350902	297|non-reference|0.3684|SRR13360019_1|temp|rp|11976	0	-
chr2R	18350994	18351010	Juan|non-reference|0.1096|SRR13360019_1|temp|rp|11977	0	-
chr2R	18352806	18352811	copia|non-reference|0.6975|SRR13360019_1|temp|sr|11978	0	+
chr2R	18400566	18400572	297|non-reference|0.1250|SRR13360019_1|temp|sr|11982	0	+
chr2R	18419762	18419778	Juan|non-reference|0.2330|SRR13360019_1|temp|rp|11983	0	-
chr2R	18529027	18529040	jockey|non-reference|0.2069|SRR13360019_1|temp|rp|11985	0	+
chr2R	18531821	18531835	Doc|non-reference|0.5125|SRR13360019_1|temp|rp|11986	0	-
chr2R	18540969	18540972	roo|non-reference|0.9531|SRR13360019_1|temp|rp|11987	0	+
chr2R	18561214	18561238	Doc|non-reference|0.9811|SRR13360019_1|temp|rp|11988	0	-
chr2R	18582299	18582306	Stalker2|non-reference|0.7980|SRR13360019_1|temp|rp|11989	0	+
chr2R	18606417	18606423	17.6|non-reference|0.9811|SRR13360019_1|temp|sr|11991	0	-
chr2R	18653405	18653420	Juan|non-reference|0.8356|SRR13360019_1|temp|rp|11995	0	+
chr2R	18673013	18673018	copia|non-reference|0.1983|SRR13360019_1|temp|sr|11996	0	+
chr2R	18691562	18691567	copia|non-reference|0.9889|SRR13360019_1|temp|sr|11998	0	-
chr2R	18716177	18716181	gypsy5|non-reference|1.0000|SRR13360019_1|temp|sr|11999	0	-
chr2R	18766134	18766147	jockey|non-reference|0.1923|SRR13360019_1|temp|rp|12002	0	-
chr2R	18779193	18779201	1731|non-reference|0.4231|SRR13360019_1|temp|rp|12003	0	-
chr2R	18789144	18789159	Juan|non-reference|0.1544|SRR13360019_1|temp|rp|12004	0	+
chr2R	18800516	18800523	297|non-reference|0.5890|SRR13360019_1|temp|sr|12005	0	-
chr2R	18807868	18807882	BS|non-reference|0.5652|SRR13360019_1|temp|rp|12006	0	+
chr2R	18983680	18983696	jockey|non-reference|0.5882|SRR13360019_1|temp|rp|12022	0	-
chr2R	19046340	19046346	17.6|non-reference|0.9770|SRR13360019_1|temp|sr|12027	0	+
chr2R	19117911	19117917	17.6|non-reference|0.9832|SRR13360019_1|temp|sr|12028	0	-
chr2R	19125261	19125266	blood|non-reference|0.5635|SRR13360019_1|temp|sr|12029	0	-
chr2R	19162358	19162360	3S18|non-reference|0.6837|SRR13360019_1|temp|sr|12033	0	+
chr2R	19164126	19164188	Doc|non-reference|0.1635|SRR13360019_1|temp|rp|12034	0	+
chr2R	19171212	19171218	297|non-reference|0.2778|SRR13360019_1|temp|sr|12035	0	-
chr2R	19208738	19208824	1731|non-reference|0.1509|SRR13360019_1|temp|rp|12036	0	-
chr2R	19254108	19254112	jockey|non-reference|0.2041|SRR13360019_1|temp|rp|12037	0	+
chr2R	19295559	19295565	297|non-reference|1.0000|SRR13360019_1|temp|sr|12038	0	+
chr2R	19296401	19296407	copia|non-reference|0.2920|SRR13360019_1|temp|sr|12039	0	-
chr2R	19315379	19315383	blood|non-reference|0.5243|SRR13360019_1|temp|sr|12042	0	-
chr2R	19315724	19315738	jockey|non-reference|0.1504|SRR13360019_1|temp|rp|12043	0	+
chr2R	19504779	19504784	17.6|non-reference|0.9800|SRR13360019_1|temp|rp|12045	0	+
chr2R	19560544	19560560	jockey|non-reference|0.3723|SRR13360019_1|temp|rp|12046	0	+
chr2R	19698532	19698539	roo|non-reference|1.0000|SRR13360019_1|temp|sr|12047	0	-
chr2R	19704151	19704159	1731|non-reference|0.2282|SRR13360019_1|temp|rp|12048	0	+
chr2R	19729162	19729167	blood|non-reference|0.6337|SRR13360019_1|temp|sr|12052	0	+
chr2R	19838359	19838367	297|non-reference|0.7416|SRR13360019_1|temp|rp|12053	0	-
chr2R	19839411	19839417	copia|non-reference|0.5893|SRR13360019_1|temp|sr|12054	0	-
chr2R	19939852	19939868	Doc|non-reference|0.6385|SRR13360019_1|temp|rp|12056	0	-
chr2R	19987229	19987236	diver|non-reference|0.2465|SRR13360019_1|temp|rp|12058	0	-
chr2R	20096333	20096337	Tirant|non-reference|0.9710|SRR13360019_1|temp|sr|12060	0	-
chr2R	20097839	20097845	mdg1|non-reference|0.1475|SRR13360019_1|temp|rp|12061	0	-
chr2R	20107953	20107959	297|non-reference|0.3053|SRR13360019_1|temp|sr|12062	0	+
chr2R	20127365	20127373	mdg1|non-reference|0.1223|SRR13360019_1|temp|rp|12065	0	-
chr2R	20155946	20155956	3S18|non-reference|0.2653|SRR13360019_1|temp|rp|12066	0	-
chr2R	20227174	20227274	jockey|non-reference|0.1327|SRR13360019_1|temp|rp|12074	0	-
chr2R	20548419	20548476	1731|non-reference|0.1641|SRR13360019_1|temp|rp|12089	0	+
chr2R	20575429	20575456	1731|non-reference|0.2340|SRR13360019_1|temp|rp|12090	0	+
chr2R	20603227	20603244	jockey|non-reference|0.1447|SRR13360019_1|temp|rp|12091	0	+
chr2R	20721125	20721138	jockey|non-reference|0.2754|SRR13360019_1|temp|rp|12092	0	-
chr2R	20768830	20768835	Stalker2|non-reference|0.9854|SRR13360019_1|temp|sr|12093	0	-
chr2R	20837465	20837472	jockey|non-reference|0.1176|SRR13360019_1|temp|rp|12095	0	+
chr2R	20899749	20899758	3S18|non-reference|0.4601|SRR13360019_1|temp|sr|12096	0	-
chr2R	20967647	20967652	mdg1|non-reference|0.1690|SRR13360019_1|temp|rp|12100	0	+
chr2R	21031226	21031235	1731|non-reference|0.2411|SRR13360019_1|temp|rp|12104	0	-
chr2R	21075469	21075475	copia|non-reference|0.1218|SRR13360019_1|temp|sr|12105	0	+
chr2R	21080716	21080723	17.6|non-reference|0.9936|SRR13360019_1|temp|sr|12106	0	-
chr2R	21117008	21117022	jockey|non-reference|0.2404|SRR13360019_1|temp|rp|12107	0	+
chr2R	21117010	21117025	jockey|non-reference|0.1111|SRR13360019_1|temp|rp|12108	0	-
chr2R	21195033	21195047	Doc|non-reference|0.9130|SRR13360019_1|temp|rp|12115	0	+
chr2R	21196754	21196778	mdg1|non-reference|0.1290|SRR13360019_1|temp|rp|12116	0	+
chr2R	21235892	21235904	jockey|non-reference|0.1806|SRR13360019_1|temp|rp|12122	0	+
chr2R	21257229	21257233	297|non-reference|0.2268|SRR13360019_1|temp|rp|12125	0	+
chr2R	21374631	21374637	17.6|non-reference|1.0000|SRR13360019_1|temp|sr|12128	0	-
chr2R	21435630	21435640	jockey|non-reference|0.1987|SRR13360019_1|temp|rp|12129	0	-
chr2R	21454004	21454009	297|non-reference|0.2460|SRR13360019_1|temp|sr|12130	0	-
chr2R	21494446	21494452	copia|non-reference|0.9913|SRR13360019_1|temp|sr|12131	0	+
chr2R	21755470	21755475	copia|non-reference|0.9639|SRR13360019_1|temp|sr|12136	0	-
chr2R	21827741	21827756	roo|non-reference|1.0000|SRR13360019_1|temp|rp|12139	0	+
chr2R	21887542	21887606	mdg1|non-reference|0.1279|SRR13360019_1|temp|rp|12140	0	-
chr2R	21931876	21931881	Transpac|non-reference|0.9727|SRR13360019_1|temp|sr|12141	0	+
chr2R	21950204	21950218	BS|non-reference|0.4167|SRR13360019_1|temp|rp|12142	0	+
chr2R	22063379	22063384	297|non-reference|1.0000|SRR13360019_1|temp|sr|12143	0	-
chr2R	22234922	22234936	jockey|non-reference|0.2989|SRR13360019_1|temp|rp|12151	0	+
chr2R	22310806	22310819	jockey|non-reference|0.2179|SRR13360019_1|temp|rp|12152	0	-
chr2R	22515621	22515626	412|non-reference|1.0000|SRR13360019_1|temp|sr|12156	0	+
chr2R	22544559	22544565	mdg1|non-reference|0.1346|SRR13360019_1|temp|rp|12157	0	+
chr2R	22552607	22552613	micropia|non-reference|0.2800|SRR13360019_1|temp|sr|12158	0	+
chr2R	22554298	22554312	micropia|non-reference|0.2353|SRR13360019_1|temp|rp|12159	0	+
chr2R	22664634	22664643	297|non-reference|0.9474|SRR13360019_1|temp|rp|12160	0	-
chr2R	22681515	22681524	copia|non-reference|0.3816|SRR13360019_1|temp|sr|12162	0	-
chr2R	22691386	22691389	17.6|non-reference|0.7059|SRR13360019_1|temp|rp|12163	0	-
chr2R	22790908	22790916	1731|non-reference|0.2692|SRR13360019_1|temp|rp|12167	0	-
chr2R	22796891	22796905	jockey|non-reference|0.2090|SRR13360019_1|temp|rp|12168	0	+
chr2R	22980381	22980403	copia|non-reference|0.9500|SRR13360019_1|temp|rp|12173	0	+
chr2R	23045529	23045534	297|non-reference|1.0000|SRR13360019_1|temp|sr|12175	0	+
chr2R	23110483	23110496	1731|non-reference|0.1186|SRR13360019_1|temp|rp|12176	0	+
chr2R	23158743	23158767	297|non-reference|1.0000|SRR13360019_1|temp|rp|12177	0	-
chr2R	23198307	23198313	roo|non-reference|1.0000|SRR13360019_1|temp|sr|12178	0	+
chr2R	23199609	23199613	Burdock|non-reference|0.9811|SRR13360019_1|temp|sr|12179	0	+
chr2R	23253275	23253291	Ivk|non-reference|0.7432|SRR13360019_1|temp|rp|12180	0	-
chr2R	23333208	23333213	copia|non-reference|1.0000|SRR13360019_1|temp|sr|12183	0	+
chr2R	23429261	23429277	jockey|non-reference|0.1310|SRR13360019_1|temp|rp|12184	0	+
chr2R	23429740	23429746	copia|non-reference|0.4667|SRR13360019_1|temp|sr|12185	0	+
chr2R	23444113	23444126	jockey|non-reference|0.2234|SRR13360019_1|temp|rp|12186	0	-
chr2R	23589192	23589281	mdg1|non-reference|0.1818|SRR13360019_1|temp|rp|12187	0	-
chr2R	23617864	23617879	jockey|non-reference|0.1667|SRR13360019_1|temp|rp|12188	0	-
chr2R	23759196	23759205	jockey|non-reference|0.1557|SRR13360019_1|temp|rp|12196	0	-
chr2R	23785195	23785203	1731|non-reference|0.1562|SRR13360019_1|temp|rp|12197	0	+
chr2R	23822959	23822974	Rt1b|non-reference|0.6782|SRR13360019_1|temp|rp|12198	0	-
chr2R	23883270	23883274	opus|non-reference|1.0000|SRR13360019_1|temp|sr|12201	0	-
chr2R	23951892	23951899	Stalker2|non-reference|0.4057|SRR13360019_1|temp|rp|12202	0	+
chr2R	24078147	24078152	297|non-reference|0.3780|SRR13360019_1|temp|sr|12203	0	-
chr2R	24211650	24211657	Stalker2|non-reference|0.6364|SRR13360019_1|temp|rp|12206	0	-
chr2R	24265569	24265578	1731|non-reference|0.2987|SRR13360019_1|temp|rp|12208	0	-
chr2R	24266542	24266558	Juan|non-reference|0.1383|SRR13360019_1|temp|rp|12209	0	+
chr2R	24285185	24285191	17.6|non-reference|1.0000|SRR13360019_1|temp|sr|12213	0	-
chr2R	24291564	24291578	jockey|non-reference|0.3433|SRR13360019_1|temp|rp|12215	0	+
chr2R	24293534	24293547	jockey|non-reference|0.2708|SRR13360019_1|temp|rp|12216	0	+
chr2R	24310611	24310624	Juan|non-reference|0.6566|SRR13360019_1|temp|rp|12218	0	+
chr2R	24402957	24402961	micropia|non-reference|0.2424|SRR13360019_1|temp|sr|12226	0	-
chr2R	24500980	24501048	1731|non-reference|0.1700|SRR13360019_1|temp|rp|12227	0	-
chr2R	24532780	24532794	jockey|non-reference|0.1081|SRR13360019_1|temp|rp|12228	0	-
chr2R	24583598	24583603	copia|non-reference|0.2805|SRR13360019_1|temp|sr|12230	0	+
chr2R	24628284	24628288	blood|non-reference|0.5600|SRR13360019_1|temp|rp|12231	0	-
chr2R	24630807	24630813	copia|non-reference|0.3000|SRR13360019_1|temp|sr|12232	0	-
chr2R	24690006	24690044	Juan|non-reference|0.1034|SRR13360019_1|temp|rp|12233	0	-
chr2R	24851511	24851516	blood|non-reference|1.0000|SRR13360019_1|temp|sr|12237	0	-
chr2R	24884711	24884939	Max_element|non-reference|0.4231|SRR13360019_1|temp|rp|12238	0	+
chr2R	24984905	24984912	1731|non-reference|0.2979|SRR13360019_1|temp|rp|12240	0	-
chr2R	25002039	25002046	1731|non-reference|0.6500|SRR13360019_1|temp|rp|12241	0	+
chr2R	25049424	25049436	mdg1|non-reference|0.1071|SRR13360019_1|temp|rp|12242	0	+
chr3L	131899	131904	297|non-reference|1.0000|SRR13360019_1|temp|sr|12364	0	+
chr3L	163599	163605	Tirant|non-reference|0.8667|SRR13360019_1|temp|rp|12367	0	-
chr3L	177599	177629	mdg1|non-reference|0.1200|SRR13360019_1|temp|rp|12369	0	-
chr3L	291232	291262	mdg1|non-reference|0.1148|SRR13360019_1|temp|rp|12371	0	-
chr3L	294380	294385	copia|non-reference|0.7619|SRR13360019_1|temp|sr|12372	0	+
chr3L	294889	294894	copia|non-reference|0.3433|SRR13360019_1|temp|sr|12373	0	+
chr3L	345883	345888	copia|non-reference|0.1667|SRR13360019_1|temp|sr|12375	0	+
chr3L	346913	346918	blood|non-reference|0.1803|SRR13360019_1|temp|sr|12376	0	+
chr3L	347116	347130	Juan|non-reference|0.1053|SRR13360019_1|temp|rp|12377	0	-
chr3L	401671	401676	copia|non-reference|0.6034|SRR13360019_1|temp|sr|12379	0	+
chr3L	485585	485594	roo|non-reference|1.0000|SRR13360019_1|temp|sr|12385	0	-
chr3L	490432	490438	17.6|non-reference|1.0000|SRR13360019_1|temp|sr|12386	0	+
chr3L	516290	516297	17.6|non-reference|0.9896|SRR13360019_1|temp|sr|12387	0	-
chr3L	521537	521543	blood|non-reference|0.6000|SRR13360019_1|temp|sr|12388	0	-
chr3L	552888	552903	Juan|non-reference|0.5926|SRR13360019_1|temp|rp|12390	0	-
chr3L	602978	603001	Juan|non-reference|0.4375|SRR13360019_1|temp|rp|12392	0	-
chr3L	629077	629082	297|non-reference|0.1605|SRR13360019_1|temp|sr|12393	0	+
chr3L	632481	632486	297|non-reference|0.1613|SRR13360019_1|temp|sr|12394	0	-
chr3L	647154	647170	297|non-reference|0.1355|SRR13360019_1|temp|rp|12395	0	-
chr3L	767827	767833	297|non-reference|1.0000|SRR13360019_1|temp|sr|12405	0	-
chr3L	778380	778385	297|non-reference|0.5745|SRR13360019_1|temp|sr|12406	0	+
chr3L	790718	790726	17.6|non-reference|0.7581|SRR13360019_1|temp|rp|12408	0	-
chr3L	886199	886274	297|non-reference|0.4000|SRR13360019_1|temp|rp|12412	0	-
chr3L	958056	958065	roo|non-reference|0.6316|SRR13360019_1|temp|rp|12421	0	-
chr3L	992293	992306	jockey|non-reference|0.1040|SRR13360019_1|temp|rp|12422	0	-
chr3L	1023504	1023624	blood|non-reference|0.1058|SRR13360019_1|temp|rp|12424	0	-
chr3L	1056228	1056237	jockey|non-reference|0.1170|SRR13360019_1|temp|rp|12425	0	+
chr3L	1102175	1102180	copia|non-reference|0.4886|SRR13360019_1|temp|sr|12426	0	-
chr3L	1185535	1185537	Stalker2|non-reference|0.4144|SRR13360019_1|temp|rp|12430	0	+
chr3L	1195761	1195773	roo|non-reference|1.0000|SRR13360019_1|temp|sr|12431	0	+
chr3L	1321112	1321118	copia|non-reference|0.7031|SRR13360019_1|temp|sr|12432	0	-
chr3L	1346712	1346719	412|non-reference|0.6538|SRR13360019_1|temp|rp|12433	0	+
chr3L	1410799	1410803	blood|non-reference|0.6282|SRR13360019_1|temp|sr|12434	0	+
chr3L	1459010	1459015	diver|non-reference|0.9709|SRR13360019_1|temp|sr|12435	0	-
chr3L	1515213	1515230	Juan|non-reference|0.1566|SRR13360019_1|temp|rp|12439	0	-
chr3L	1576344	1576350	opus|non-reference|0.7302|SRR13360019_1|temp|rp|12441	0	-
chr3L	1580023	1580031	copia|non-reference|0.5233|SRR13360019_1|temp|rp|12442	0	+
chr3L	1711617	1711621	blood|non-reference|0.7465|SRR13360019_1|temp|sr|12443	0	-
chr3L	1730692	1730697	297|non-reference|0.9143|SRR13360019_1|temp|rp|12444	0	-
chr3L	1913247	1913332	1731|non-reference|0.3077|SRR13360019_1|temp|rp|12447	0	-
chr3L	1913751	1913765	jockey|non-reference|0.1392|SRR13360019_1|temp|rp|12448	0	+
chr3L	1925921	1925924	jockey|non-reference|0.1613|SRR13360019_1|temp|rp|12449	0	+
chr3L	1969472	1969478	297|non-reference|0.2055|SRR13360019_1|temp|sr|12452	0	+
chr3L	1993595	1993605	1731|non-reference|0.1383|SRR13360019_1|temp|rp|12453	0	-
chr3L	2121087	2121095	roo|non-reference|0.6697|SRR13360019_1|temp|rp|12454	0	-
chr3L	2242820	2242836	jockey|non-reference|0.2581|SRR13360019_1|temp|rp|12455	0	+
chr3L	2268438	2268451	jockey|non-reference|0.7812|SRR13360019_1|temp|rp|12456	0	-
chr3L	2398916	2398923	Stalker2|non-reference|0.6000|SRR13360019_1|temp|rp|12457	0	+
chr3L	2457105	2457110	copia|non-reference|0.7013|SRR13360019_1|temp|sr|12461	0	+
chr3L	2458274	2458365	blood|non-reference|0.2027|SRR13360019_1|temp|rp|12462	0	-
chr3L	2488217	2488228	Doc|non-reference|0.1250|SRR13360019_1|temp|rp|12464	0	-
chr3L	2490887	2490893	copia|non-reference|0.1474|SRR13360019_1|temp|sr|12465	0	+
chr3L	2495986	2496001	Juan|non-reference|0.4420|SRR13360019_1|temp|rp|12466	0	-
chr3L	2574828	2574836	297|non-reference|0.2564|SRR13360019_1|temp|rp|12468	0	+
chr3L	2686444	2686448	opus|non-reference|0.9722|SRR13360019_1|temp|sr|12470	0	-
chr3L	2830805	2830810	3S18|non-reference|0.9868|SRR13360019_1|temp|sr|12485	0	+
chr3L	2867951	2867955	297|non-reference|1.0000|SRR13360019_1|temp|rp|12487	0	-
chr3L	3082064	3082070	17.6|non-reference|0.9848|SRR13360019_1|temp|sr|12496	0	+
chr3L	3082355	3082745	3S18|non-reference|0.3766|SRR13360019_1|temp|rp|12497	0	+
chr3L	3130087	3130102	jockey|non-reference|0.3333|SRR13360019_1|temp|rp|12498	0	-
chr3L	3269641	3269654	jockey|non-reference|0.1905|SRR13360019_1|temp|rp|12506	0	-
chr3L	3348531	3348546	jockey|non-reference|0.3793|SRR13360019_1|temp|rp|12507	0	+
chr3L	3350308	3350314	17.6|non-reference|1.0000|SRR13360019_1|temp|sr|12508	0	-
chr3L	3382133	3382140	copia|non-reference|0.5470|SRR13360019_1|temp|sr|12509	0	+
chr3L	3391739	3391748	mdg3|non-reference|0.5158|SRR13360019_1|temp|rp|12510	0	+
chr3L	3433519	3433523	Burdock|non-reference|0.1415|SRR13360019_1|temp|sr|12517	0	+
chr3L	3474945	3474949	opus|non-reference|1.0000|SRR13360019_1|temp|sr|12518	0	-
chr3L	3487244	3487348	F_element|non-reference|1.0000|SRR13360019_1|temp|rp|12519	0	+
chr3L	3621107	3621113	mdg1|non-reference|0.4138|SRR13360019_1|temp|rp|12520	0	-
chr3L	3679727	3679734	mdg1|non-reference|0.3516|SRR13360019_1|temp|rp|12528	0	-
chr3L	3737398	3737409	Rt1b|non-reference|0.9688|SRR13360019_1|temp|sr|12531	0	+
chr3L	3756695	3756708	jockey|non-reference|0.1084|SRR13360019_1|temp|rp|12535	0	+
chr3L	3759892	3759897	copia|non-reference|1.0000|SRR13360019_1|temp|sr|12536	0	+
chr3L	3766128	3766139	jockey|non-reference|0.3113|SRR13360019_1|temp|rp|12537	0	-
chr3L	3766778	3766825	jockey|non-reference|0.1758|SRR13360019_1|temp|rp|12538	0	-
chr3L	3779232	3779238	297|non-reference|0.7013|SRR13360019_1|temp|sr|12539	0	-
chr3L	3850846	3850849	1731|non-reference|0.3200|SRR13360019_1|temp|rp|12550	0	+
chr3L	4093114	4093129	jockey|non-reference|0.1345|SRR13360019_1|temp|rp|12566	0	-
chr3L	4098236	4098242	copia|non-reference|0.7159|SRR13360019_1|temp|sr|12568	0	+
chr3L	4100111	4100117	Stalker2|non-reference|0.7312|SRR13360019_1|temp|rp|12569	0	-
chr3L	4104172	4104180	17.6|non-reference|0.7857|SRR13360019_1|temp|rp|12570	0	-
chr3L	4114772	4114777	copia|non-reference|0.8762|SRR13360019_1|temp|sr|12571	0	+
chr3L	4119563	4119568	17.6|non-reference|0.9880|SRR13360019_1|temp|sr|12572	0	+
chr3L	4233605	4233611	17.6|non-reference|0.9725|SRR13360019_1|temp|sr|12573	0	-
chr3L	4351031	4351036	copia|non-reference|0.9730|SRR13360019_1|temp|sr|12576	0	+
chr3L	4410970	4410976	Quasimodo|non-reference|0.8431|SRR13360019_1|temp|sr|12581	0	-
chr3L	4415207	4415213	copia|non-reference|0.9909|SRR13360019_1|temp|sr|12582	0	-
chr3L	4440333	4440347	jockey|non-reference|0.1250|SRR13360019_1|temp|rp|12583	0	+
chr3L	4464733	4464738	17.6|non-reference|0.9920|SRR13360019_1|temp|sr|12586	0	+
chr3L	4612025	4612034	copia|non-reference|0.1027|SRR13360019_1|temp|rp|12592	0	-
chr3L	4698519	4698528	297|non-reference|1.0000|SRR13360019_1|temp|sr|12594	0	-
chr3L	4825640	4825653	Doc|non-reference|0.3130|SRR13360019_1|temp|rp|12605	0	-
chr3L	4875255	4875258	1731|non-reference|0.1724|SRR13360019_1|temp|rp|12606	0	-
chr3L	4875532	4875538	1731|non-reference|0.2473|SRR13360019_1|temp|rp|12607	0	+
chr3L	5003633	5003643	Tabor|non-reference|0.7600|SRR13360019_1|temp|rp|12611	0	-
chr3L	5009638	5009644	17.6|non-reference|0.9882|SRR13360019_1|temp|sr|12612	0	-
chr3L	5088642	5088710	Doc|non-reference|1.0000|SRR13360019_1|temp|rp|12614	0	+
chr3L	5096765	5096780	jockey|non-reference|0.1519|SRR13360019_1|temp|rp|12615	0	-
chr3L	5151973	5151980	mdg1|non-reference|0.2105|SRR13360019_1|temp|rp|12621	0	+
chr3L	5171873	5171963	jockey|non-reference|0.1061|SRR13360019_1|temp|rp|12622	0	+
chr3L	5186558	5186568	1731|non-reference|0.1024|SRR13360019_1|temp|rp|12623	0	-
chr3L	5188494	5188498	Burdock|non-reference|0.9889|SRR13360019_1|temp|sr|12624	0	+
chr3L	5201525	5201529	297|non-reference|0.9833|SRR13360019_1|temp|sr|12625	0	-
chr3L	5288087	5288099	jockey|non-reference|0.5873|SRR13360019_1|temp|rp|12633	0	+
chr3L	5288099	5288113	jockey|non-reference|0.3333|SRR13360019_1|temp|rp|12634	0	-
chr3L	5325498	5325504	mdg1|non-reference|0.1486|SRR13360019_1|temp|rp|12636	0	+
chr3L	5443583	5443589	297|non-reference|0.3750|SRR13360019_1|temp|sr|12637	0	-
chr3L	5520742	5520750	1731|non-reference|0.2451|SRR13360019_1|temp|rp|12638	0	-
chr3L	5527301	5527315	jockey|non-reference|0.1296|SRR13360019_1|temp|rp|12639	0	+
chr3L	5575999	5576006	297|non-reference|0.3178|SRR13360019_1|temp|sr|12641	0	+
chr3L	5579566	5579571	1731|non-reference|0.1327|SRR13360019_1|temp|rp|12642	0	+
chr3L	5743795	5743797	297|non-reference|0.5437|SRR13360019_1|temp|sr|12647	0	+
chr3L	5892530	5892540	mdg3|non-reference|0.7778|SRR13360019_1|temp|rp|12656	0	-
chr3L	6001619	6001633	jockey|non-reference|0.1186|SRR13360019_1|temp|rp|12659	0	-
chr3L	6184901	6184915	Rt1b|non-reference|0.2533|SRR13360019_1|temp|sr|12675	0	-
chr3L	6219709	6219807	jockey|non-reference|0.3950|SRR13360019_1|temp|rp|12676	0	-
chr3L	6327107	6327113	Idefix|non-reference|1.0000|SRR13360019_1|temp|sr|12683	0	+
chr3L	6498642	6498650	1731|non-reference|0.2532|SRR13360019_1|temp|rp|12689	0	-
chr3L	6506855	6506861	17.6|non-reference|1.0000|SRR13360019_1|temp|sr|12690	0	+
chr3L	6518142	6518211	Juan|non-reference|0.1139|SRR13360019_1|temp|rp|12691	0	+
chr3L	6577301	6577315	jockey|non-reference|0.1136|SRR13360019_1|temp|rp|12693	0	+
chr3L	6609238	6609251	jockey|non-reference|0.1280|SRR13360019_1|temp|rp|12695	0	+
chr3L	6643669	6643687	jockey|non-reference|0.4245|SRR13360019_1|temp|rp|12696	0	-
chr3L	6699480	6699487	1731|non-reference|0.1348|SRR13360019_1|temp|rp|12697	0	+
chr3L	6975326	6975331	copia|non-reference|0.4086|SRR13360019_1|temp|sr|12728	0	-
chr3L	7012350	7012370	BS|non-reference|0.6528|SRR13360019_1|temp|rp|12730	0	-
chr3L	7075432	7075436	F_element|non-reference|1.0000|SRR13360019_1|temp|rp|12731	0	+
chr3L	7076175	7076181	17.6|non-reference|1.0000|SRR13360019_1|temp|sr|12732	0	+
chr3L	7076704	7076710	micropia|non-reference|0.1750|SRR13360019_1|temp|rp|12733	0	+
chr3L	7078029	7078036	Stalker2|non-reference|0.8120|SRR13360019_1|temp|rp|12734	0	-
chr3L	7101974	7101979	copia|non-reference|0.1940|SRR13360019_1|temp|sr|12735	0	-
chr3L	7217660	7217668	Doc|non-reference|1.0000|SRR13360019_1|temp|sr|12740	0	-
chr3L	7377022	7377027	copia|non-reference|0.5185|SRR13360019_1|temp|sr|12747	0	+
chr3L	7432316	7432323	copia|non-reference|0.1978|SRR13360019_1|temp|rp|12748	0	+
chr3L	7437539	7437546	roo|non-reference|1.0000|SRR13360019_1|temp|rp|12749	0	+
chr3L	7463299	7463315	jockey|non-reference|0.1333|SRR13360019_1|temp|rp|12756	0	-
chr3L	7495679	7495687	297|non-reference|0.1705|SRR13360019_1|temp|rp|12757	0	+
chr3L	7504547	7504620	blood|non-reference|0.1275|SRR13360019_1|temp|rp|12758	0	-
chr3L	7531570	7531584	1731|non-reference|0.1277|SRR13360019_1|temp|rp|12760	0	+
chr3L	7741354	7741387	1731|non-reference|0.2439|SRR13360019_1|temp|rp|12764	0	+
chr3L	7782537	7782544	1731|non-reference|0.1236|SRR13360019_1|temp|rp|12771	0	-
chr3L	7808895	7808912	copia|non-reference|0.1613|SRR13360019_1|temp|rp|12772	0	-
chr3L	7822454	7822459	blood|non-reference|0.3770|SRR13360019_1|temp|sr|12773	0	+
chr3L	7847066	7847068	297|non-reference|0.3281|SRR13360019_1|temp|sr|12783	0	+
chr3L	7854955	7854970	Juan|non-reference|0.2381|SRR13360019_1|temp|rp|12784	0	-
chr3L	7885393	7885397	Stalker2|non-reference|1.0000|SRR13360019_1|temp|sr|12785	0	+
chr3L	7912287	7912341	X_element|non-reference|1.0000|SRR13360019_1|temp|rp|12787	0	+
chr3L	7954960	7954966	297|non-reference|1.0000|SRR13360019_1|temp|sr|12788	0	-
chr3L	7985282	7985287	297|non-reference|0.9811|SRR13360019_1|temp|sr|12789	0	-
chr3L	7997884	7997889	roo|non-reference|0.9643|SRR13360019_1|temp|sr|12795	0	+
chr3L	8073106	8073114	diver|non-reference|0.2696|SRR13360019_1|temp|rp|12814	0	-
chr3L	8113888	8113902	Juan|non-reference|0.2527|SRR13360019_1|temp|rp|12815	0	-
chr3L	8242001	8242003	1731|non-reference|0.2333|SRR13360019_1|temp|rp|12817	0	+
chr3L	8267913	8267928	jockey|non-reference|0.5109|SRR13360019_1|temp|rp|12819	0	+
chr3L	8286598	8286606	copia|non-reference|0.1429|SRR13360019_1|temp|rp|12820	0	+
chr3L	8395272	8395283	pogo|non-reference|0.9167|SRR13360019_1|temp|rp|12824	0	+
chr3L	8552430	8552610	blood|non-reference|0.1019|SRR13360019_1|temp|rp|12831	0	-
chr3L	8682705	8682711	copia|non-reference|0.3247|SRR13360019_1|temp|sr|12833	0	+
chr3L	8686449	8686454	copia|non-reference|0.1634|SRR13360019_1|temp|sr|12834	0	-
chr3L	8699444	8699451	copia|non-reference|0.3026|SRR13360019_1|temp|sr|12835	0	-
chr3L	8787490	8787503	jockey|non-reference|0.2727|SRR13360019_1|temp|rp|12836	0	+
chr3L	8807429	8807444	jockey|non-reference|0.2473|SRR13360019_1|temp|rp|12837	0	-
chr3L	8809855	8810351	mdg3|non-reference|0.9910|SRR13360019_1|temp|rp|12838	0	-
chr3L	8813086	8813091	297|non-reference|0.2178|SRR13360019_1|temp|sr|12839	0	+
chr3L	8817316	8817321	297|non-reference|0.2551|SRR13360019_1|temp|sr|12840	0	-
chr3L	8847175	8847181	17.6|non-reference|1.0000|SRR13360019_1|temp|sr|12841	0	+
chr3L	8898609	8898615	mdg1|non-reference|0.1222|SRR13360019_1|temp|rp|12844	0	-
chr3L	8925537	8925542	17.6|non-reference|1.0000|SRR13360019_1|temp|sr|12845	0	+
chr3L	8937820	8937830	297|non-reference|0.4625|SRR13360019_1|temp|sr|12846	0	+
chr3L	8946334	8946338	Tirant|non-reference|0.9643|SRR13360019_1|temp|sr|12848	0	-
chr3L	9061897	9061903	copia|non-reference|0.3364|SRR13360019_1|temp|sr|12849	0	+
chr3L	9063237	9063243	copia|non-reference|0.2931|SRR13360019_1|temp|sr|12850	0	+
chr3L	9110107	9110113	297|non-reference|0.4674|SRR13360019_1|temp|sr|12851	0	+
chr3L	9202243	9202256	jockey|non-reference|0.1374|SRR13360019_1|temp|rp|12852	0	-
chr3L	9206792	9206798	mdg1|non-reference|0.1429|SRR13360019_1|temp|rp|12853	0	-
chr3L	9256664	9257043	jockey|non-reference|0.3028|SRR13360019_1|temp|rp|12854	0	-
chr3L	9306918	9306932	jockey|non-reference|0.2267|SRR13360019_1|temp|rp|12855	0	+
chr3L	9320928	9320937	1731|non-reference|0.1212|SRR13360019_1|temp|rp|12857	0	+
chr3L	9322916	9322922	17.6|non-reference|0.5588|SRR13360019_1|temp|sr|12858	0	+
chr3L	9344789	9344794	copia|non-reference|0.5233|SRR13360019_1|temp|sr|12859	0	+
chr3L	9377926	9377940	Juan|non-reference|0.1569|SRR13360019_1|temp|rp|12860	0	-
chr3L	9383238	9383242	17.6|non-reference|0.3564|SRR13360019_1|temp|sr|12861	0	+
chr3L	9472260	9472272	jockey|non-reference|0.1538|SRR13360019_1|temp|rp|12872	0	+
chr3L	9505089	9505091	jockey|non-reference|0.1519|SRR13360019_1|temp|rp|12875	0	-
chr3L	9627688	9627698	mdg3|non-reference|0.7059|SRR13360019_1|temp|rp|12879	0	+
chr3L	9662164	9662203	1731|non-reference|0.3182|SRR13360019_1|temp|rp|12880	0	+
chr3L	9665869	9665877	copia|non-reference|0.2314|SRR13360019_1|temp|sr|12881	0	-
chr3L	9672661	9672666	297|non-reference|0.1389|SRR13360019_1|temp|sr|12884	0	+
chr3L	9766568	9766586	jockey|non-reference|0.1429|SRR13360019_1|temp|rp|12892	0	-
chr3L	9822328	9822517	mdg3|non-reference|0.1654|SRR13360019_1|temp|rp|12896	0	+
chr3L	9845499	9845504	297|non-reference|0.4265|SRR13360019_1|temp|sr|12903	0	+
chr3L	9849557	9849564	blood|non-reference|0.2899|SRR13360019_1|temp|rp|12904	0	-
chr3L	9907968	9907975	mdg1|non-reference|0.1158|SRR13360019_1|temp|rp|12908	0	-
chr3L	9925662	9925667	roo|non-reference|0.9872|SRR13360019_1|temp|sr|12909	0	-
chr3L	10038672	10038687	jockey|non-reference|0.9158|SRR13360019_1|temp|rp|12910	0	+
chr3L	10047243	10047247	Transpac|non-reference|0.9919|SRR13360019_1|temp|sr|12911	0	-
chr3L	10372612	10372616	Burdock|non-reference|0.2075|SRR13360019_1|temp|sr|12918	0	+
chr3L	10388916	10388922	17.6|non-reference|0.9892|SRR13360019_1|temp|sr|12919	0	-
chr3L	10508110	10508125	Doc|non-reference|0.1205|SRR13360019_1|temp|rp|12921	0	+
chr3L	10523840	10523845	17.6|non-reference|0.6842|SRR13360019_1|temp|rp|12922	0	-
chr3L	10531865	10531873	1731|non-reference|0.1550|SRR13360019_1|temp|rp|12923	0	+
chr3L	10561951	10561956	297|non-reference|0.2627|SRR13360019_1|temp|sr|12924	0	+
chr3L	10676024	10676030	copia|non-reference|0.5479|SRR13360019_1|temp|sr|12926	0	-
chr3L	10677217	10677223	copia|non-reference|0.5581|SRR13360019_1|temp|sr|12927	0	-
chr3L	10680543	10680549	copia|non-reference|0.5859|SRR13360019_1|temp|sr|12928	0	-
chr3L	10719419	10719433	1731|non-reference|0.1296|SRR13360019_1|temp|rp|12929	0	-
chr3L	10719551	10719564	jockey|non-reference|0.1341|SRR13360019_1|temp|rp|12930	0	+
chr3L	10730441	10730446	17.6|non-reference|1.0000|SRR13360019_1|temp|sr|12931	0	-
chr3L	10776032	10776039	297|non-reference|0.1328|SRR13360019_1|temp|sr|12932	0	-
chr3L	10781198	10781204	copia|non-reference|0.2740|SRR13360019_1|temp|sr|12934	0	+
chr3L	10860696	10860701	17.6|non-reference|1.0000|SRR13360019_1|temp|sr|12941	0	+
chr3L	10868511	10868519	copia|non-reference|0.9884|SRR13360019_1|temp|sr|12942	0	-
chr3L	11005140	11005142	17.6|non-reference|0.6833|SRR13360019_1|temp|sr|12954	0	-
chr3L	11061913	11061942	mdg1|non-reference|0.1648|SRR13360019_1|temp|rp|12958	0	-
chr3L	11185891	11185901	mdg3|non-reference|0.5479|SRR13360019_1|temp|rp|12964	0	+
chr3L	11204379	11204385	17.6|non-reference|1.0000|SRR13360019_1|temp|sr|12965	0	-
chr3L	11279634	11279641	297|non-reference|0.3256|SRR13360019_1|temp|sr|12967	0	+
chr3L	11284150	11284156	17.6|non-reference|0.9889|SRR13360019_1|temp|sr|12968	0	-
chr3L	11354232	11354237	copia|non-reference|0.2300|SRR13360019_1|temp|sr|12973	0	+
chr3L	11367677	11367683	17.6|non-reference|1.0000|SRR13360019_1|temp|sr|12974	0	+
chr3L	11388867	11388876	mdg1|non-reference|0.2024|SRR13360019_1|temp|rp|12975	0	-
chr3L	11391377	11391384	1731|non-reference|0.1190|SRR13360019_1|temp|rp|12976	0	+
chr3L	11410356	11410362	mdg1|non-reference|0.2787|SRR13360019_1|temp|rp|12978	0	-
chr3L	11415514	11415561	diver|non-reference|1.0000|SRR13360019_1|temp|rp|12979	0	+
chr3L	11422576	11422585	1731|non-reference|0.5227|SRR13360019_1|temp|rp|12980	0	-
chr3L	11523428	11523434	jockey|non-reference|0.1562|SRR13360019_1|temp|rp|12983	0	+
chr3L	11544816	11544821	Bari1|non-reference|0.4677|SRR13360019_1|temp|rp|12985	0	+
chr3L	11549911	11550147	mdg3|non-reference|0.9630|SRR13360019_1|temp|rp|12987	0	-
chr3L	11583083	11583098	jockey|non-reference|0.1429|SRR13360019_1|temp|rp|12990	0	-
chr3L	11651918	11651929	mdg3|non-reference|0.7115|SRR13360019_1|temp|rp|12994	0	+
chr3L	11756986	11756992	297|non-reference|0.9818|SRR13360019_1|temp|sr|12996	0	-
chr3L	11773116	11773131	Juan|non-reference|0.1557|SRR13360019_1|temp|rp|12997	0	+
chr3L	11985959	11985963	Tabor|non-reference|0.9907|SRR13360019_1|temp|sr|13005	0	-
chr3L	12079277	12079283	mdg1|non-reference|0.1702|SRR13360019_1|temp|rp|13007	0	-
chr3L	12208381	12208393	jockey|non-reference|0.1918|SRR13360019_1|temp|rp|13011	0	-
chr3L	12269954	12269966	Juan|non-reference|0.1505|SRR13360019_1|temp|rp|13013	0	+
chr3L	12274984	12274990	297|non-reference|0.9804|SRR13360019_1|temp|sr|13014	0	+
chr3L	12290307	12290378	mdg1|non-reference|0.4194|SRR13360019_1|temp|rp|13015	0	+
chr3L	12303171	12303177	jockey|non-reference|0.2836|SRR13360019_1|temp|rp|13018	0	-
chr3L	12519650	12519655	297|non-reference|0.1867|SRR13360019_1|temp|sr|13025	0	+
chr3L	12545536	12545559	copia|non-reference|0.2222|SRR13360019_1|temp|rp|13026	0	+
chr3L	12668152	12668162	roo|non-reference|0.9880|SRR13360019_1|temp|sr|13030	0	+
chr3L	12673848	12673855	Stalker2|non-reference|0.7403|SRR13360019_1|temp|rp|13031	0	+
chr3L	12726948	12726962	jockey|non-reference|0.2059|SRR13360019_1|temp|rp|13038	0	-
chr3L	12730626	12730639	jockey|non-reference|0.6744|SRR13360019_1|temp|rp|13039	0	+
chr3L	12834331	12834365	jockey|non-reference|0.2689|SRR13360019_1|temp|rp|13041	0	-
chr3L	12843851	12843860	1731|non-reference|0.1136|SRR13360019_1|temp|rp|13042	0	-
chr3L	12863734	12863741	Transpac|non-reference|0.9636|SRR13360019_1|temp|sr|13043	0	+
chr3L	12873997	12874002	297|non-reference|0.2644|SRR13360019_1|temp|sr|13044	0	-
chr3L	12913568	12913573	micropia|non-reference|0.9853|SRR13360019_1|temp|sr|13045	0	-
chr3L	12940702	12940706	17.6|non-reference|1.0000|SRR13360019_1|temp|sr|13046	0	-
chr3L	12998223	12998227	297|non-reference|0.9857|SRR13360019_1|temp|sr|13048	0	+
chr3L	13102282	13102395	412|non-reference|0.5114|SRR13360019_1|temp|rp|13051	0	+
chr3L	13334861	13334869	roo|non-reference|0.9910|SRR13360019_1|temp|sr|13054	0	-
chr3L	13366145	13366263	jockey|non-reference|0.1453|SRR13360019_1|temp|rp|13055	0	+
chr3L	13407835	13407861	3S18|non-reference|0.9623|SRR13360019_1|temp|rp|13057	0	-
chr3L	13411067	13411088	Juan|non-reference|0.6071|SRR13360019_1|temp|rp|13058	0	-
chr3L	13502056	13502063	blood|non-reference|0.1875|SRR13360019_1|temp|rp|13065	0	-
chr3L	13536559	13536566	17.6|non-reference|0.1250|SRR13360019_1|temp|rp|13070	0	+
chr3L	13562431	13562437	mdg1|non-reference|0.2264|SRR13360019_1|temp|rp|13071	0	+
chr3L	13836459	13836466	1731|non-reference|0.5870|SRR13360019_1|temp|rp|13076	0	-
chr3L	13868253	13868259	297|non-reference|0.9756|SRR13360019_1|temp|sr|13077	0	+
chr3L	13878963	13878972	1731|non-reference|0.4902|SRR13360019_1|temp|rp|13079	0	-
chr3L	13895349	13895359	jockey|non-reference|0.1852|SRR13360019_1|temp|rp|13080	0	+
chr3L	13900742	13900754	jockey|non-reference|0.1455|SRR13360019_1|temp|rp|13083	0	-
chr3L	13916253	13916258	copia|non-reference|0.4259|SRR13360019_1|temp|sr|13084	0	-
chr3L	14050024	14050027	pogo|non-reference|0.9833|SRR13360019_1|temp|rp|13102	0	+
chr3L	14089991	14090006	jockey|non-reference|0.1231|SRR13360019_1|temp|rp|13103	0	-
chr3L	14098502	14098517	jockey|non-reference|0.2000|SRR13360019_1|temp|rp|13104	0	+
chr3L	14109557	14109592	1731|non-reference|0.1139|SRR13360019_1|temp|rp|13105	0	-
chr3L	14117537	14117547	roo|non-reference|0.7975|SRR13360019_1|temp|rp|13106	0	-
chr3L	14249509	14249514	roo|non-reference|0.9906|SRR13360019_1|temp|sr|13109	0	+
chr3L	14548032	14548036	Tirant|non-reference|1.0000|SRR13360019_1|temp|sr|13116	0	+
chr3L	14548321	14548335	Doc|non-reference|0.2143|SRR13360019_1|temp|rp|13117	0	-
chr3L	14548857	14548862	copia|non-reference|0.1818|SRR13360019_1|temp|sr|13118	0	+
chr3L	14549765	14549787	1731|non-reference|0.4800|SRR13360019_1|temp|rp|13119	0	-
chr3L	14593196	14593262	jockey|non-reference|0.2838|SRR13360019_1|temp|rp|13121	0	+
chr3L	14607797	14607812	jockey|non-reference|0.2529|SRR13360019_1|temp|rp|13123	0	-
chr3L	14613607	14613621	jockey|non-reference|0.1402|SRR13360019_1|temp|rp|13124	0	-
chr3L	14616929	14616937	3S18|non-reference|0.1145|SRR13360019_1|temp|rp|13125	0	+
chr3L	14748146	14748152	297|non-reference|0.1154|SRR13360019_1|temp|sr|13128	0	-
chr3L	14780145	14780151	297|non-reference|0.9808|SRR13360019_1|temp|sr|13135	0	-
chr3L	14791247	14791252	297|non-reference|0.7705|SRR13360019_1|temp|sr|13136	0	-
chr3L	14995210	14995216	17.6|non-reference|1.0000|SRR13360019_1|temp|sr|13147	0	-
chr3L	15010332	15010337	297|non-reference|0.1069|SRR13360019_1|temp|sr|13148	0	+
chr3L	15032101	15032106	297|non-reference|0.1566|SRR13360019_1|temp|sr|13149	0	+
chr3L	15106938	15106944	mdg1|non-reference|0.4483|SRR13360019_1|temp|rp|13153	0	-
chr3L	15148759	15148767	3S18|non-reference|0.1158|SRR13360019_1|temp|rp|13156	0	+
chr3L	15149258	15149264	17.6|non-reference|0.1204|SRR13360019_1|temp|sr|13157	0	+
chr3L	15234010	15234015	copia|non-reference|1.0000|SRR13360019_1|temp|sr|13163	0	+
chr3L	15304374	15304380	copia|non-reference|0.8125|SRR13360019_1|temp|sr|13168	0	+
chr3L	15408405	15408503	jockey|non-reference|0.4296|SRR13360019_1|temp|rp|13169	0	+
chr3L	15516539	15516553	jockey|non-reference|0.1119|SRR13360019_1|temp|rp|13172	0	+
chr3L	15537047	15537052	297|non-reference|0.2500|SRR13360019_1|temp|sr|13173	0	-
chr3L	15594844	15594851	copia|non-reference|0.2254|SRR13360019_1|temp|sr|13181	0	+
chr3L	15601453	15601458	copia|non-reference|0.2432|SRR13360019_1|temp|sr|13182	0	-
chr3L	15624780	15624784	blood|non-reference|0.2793|SRR13360019_1|temp|sr|13185	0	+
chr3L	15672214	15672220	Stalker2|non-reference|0.7105|SRR13360019_1|temp|rp|13186	0	-
chr3L	15688917	15688924	diver|non-reference|0.9777|SRR13360019_1|temp|sr|13187	0	+
chr3L	15723990	15724004	jockey|non-reference|0.2932|SRR13360019_1|temp|rp|13189	0	+
chr3L	15764812	15764825	X_element|non-reference|0.8984|SRR13360019_1|temp|rp|13192	0	-
chr3L	15808915	15808931	jockey|non-reference|0.8111|SRR13360019_1|temp|rp|13193	0	-
chr3L	15850681	15850690	jockey|non-reference|0.1167|SRR13360019_1|temp|rp|13195	0	+
chr3L	15900374	15900436	1731|non-reference|0.1282|SRR13360019_1|temp|rp|13196	0	+
chr3L	15943988	15943994	mdg1|non-reference|0.2899|SRR13360019_1|temp|rp|13197	0	-
chr3L	16056231	16056236	micropia|non-reference|0.1345|SRR13360019_1|temp|sr|13200	0	+
chr3L	16081380	16081387	micropia|non-reference|0.1196|SRR13360019_1|temp|rp|13201	0	+
chr3L	16108465	16108470	297|non-reference|0.3095|SRR13360019_1|temp|sr|13202	0	+
chr3L	16193853	16193859	297|non-reference|0.6129|SRR13360019_1|temp|sr|13213	0	+
chr3L	16210539	16210554	Juan|non-reference|0.5125|SRR13360019_1|temp|rp|13215	0	+
chr3L	16229115	16229130	Juan|non-reference|0.1011|SRR13360019_1|temp|rp|13216	0	-
chr3L	16240048	16240062	jockey|non-reference|0.2360|SRR13360019_1|temp|sr|13218	0	+
chr3L	16291653	16291667	jockey|non-reference|0.2680|SRR13360019_1|temp|rp|13221	0	-
chr3L	16430392	16430398	297|non-reference|0.6857|SRR13360019_1|temp|sr|13224	0	+
chr3L	16505005	16505011	3S18|non-reference|0.2017|SRR13360019_1|temp|sr|13227	0	+
chr3L	16724657	16724666	297|non-reference|0.2674|SRR13360019_1|temp|rp|13239	0	-
chr3L	16750187	16750199	roo|non-reference|0.6813|SRR13360019_1|temp|rp|13241	0	+
chr3L	16804209	16804215	copia|non-reference|0.2857|SRR13360019_1|temp|sr|13242	0	-
chr3L	16827745	16827756	297|non-reference|0.5714|SRR13360019_1|temp|rp|13243	0	+
chr3L	16829751	16829760	roo|non-reference|1.0000|SRR13360019_1|temp|sr|13244	0	-
chr3L	16869920	16869926	297|non-reference|0.1020|SRR13360019_1|temp|sr|13250	0	-
chr3L	16875927	16875942	jockey|non-reference|0.1154|SRR13360019_1|temp|rp|13251	0	-
chr3L	16886429	16886434	17.6|non-reference|0.9770|SRR13360019_1|temp|sr|13252	0	-
chr3L	17002463	17002467	17.6|non-reference|1.0000|SRR13360019_1|temp|rp|13258	0	-
chr3L	17063878	17063893	Juan|non-reference|0.1724|SRR13360019_1|temp|rp|13260	0	+
chr3L	17070201	17070207	mdg3|non-reference|0.9848|SRR13360019_1|temp|sr|13263	0	+
chr3L	17128839	17128845	297|non-reference|0.2414|SRR13360019_1|temp|sr|13266	0	+
chr3L	17217287	17217299	roo|non-reference|1.0000|SRR13360019_1|temp|sr|13268	0	-
chr3L	17434471	17434488	Juan|non-reference|0.2807|SRR13360019_1|temp|rp|13281	0	-
chr3L	17453866	17453875	17.6|non-reference|0.1758|SRR13360019_1|temp|rp|13282	0	+
chr3L	17457225	17457230	17.6|non-reference|0.1414|SRR13360019_1|temp|sr|13283	0	-
chr3L	17572676	17572682	17.6|non-reference|0.9833|SRR13360019_1|temp|sr|13289	0	-
chr3L	17701527	17701539	Doc|non-reference|0.9348|SRR13360019_1|temp|rp|13294	0	-
chr3L	17709490	17709496	3S18|non-reference|0.3672|SRR13360019_1|temp|sr|13295	0	+
chr3L	17739737	17739751	jockey|non-reference|0.1304|SRR13360019_1|temp|rp|13301	0	-
chr3L	17768178	17768185	Quasimodo|non-reference|1.0000|SRR13360019_1|temp|sr|13302	0	+
chr3L	17802414	17802418	blood|non-reference|0.5214|SRR13360019_1|temp|sr|13304	0	-
chr3L	17823970	17823975	Stalker2|non-reference|1.0000|SRR13360019_1|temp|sr|13305	0	+
chr3L	17878136	17878151	jockey|non-reference|0.1121|SRR13360019_1|temp|rp|13327	0	+
chr3L	17898927	17898954	jockey|non-reference|0.1066|SRR13360019_1|temp|rp|13329	0	+
chr3L	17917102	17917110	copia|non-reference|0.2350|SRR13360019_1|temp|rp|13331	0	-
chr3L	17972716	17972722	297|non-reference|0.2598|SRR13360019_1|temp|sr|13335	0	-
chr3L	18038316	18038320	1731|non-reference|0.9231|SRR13360019_1|temp|rp|13336	0	-
chr3L	18044121	18044144	Juan|non-reference|0.1304|SRR13360019_1|temp|rp|13337	0	+
chr3L	18046322	18046348	blood|non-reference|0.1265|SRR13360019_1|temp|rp|13338	0	-
chr3L	18074056	18074059	micropia|non-reference|0.1481|SRR13360019_1|temp|rp|13340	0	+
chr3L	18128225	18128241	jockey|non-reference|0.1655|SRR13360019_1|temp|rp|13343	0	+
chr3L	18143132	18143145	Juan|non-reference|0.1333|SRR13360019_1|temp|rp|13344	0	+
chr3L	18153088	18153092	micropia|non-reference|0.2268|SRR13360019_1|temp|sr|13345	0	+
chr3L	18154573	18154585	jockey|non-reference|0.1092|SRR13360019_1|temp|rp|13346	0	-
chr3L	18158721	18158740	17.6|non-reference|0.4384|SRR13360019_1|temp|rp|13347	0	+
chr3L	18180109	18180122	Juan|non-reference|0.1852|SRR13360019_1|temp|rp|13348	0	+
chr3L	18186650	18186654	17.6|non-reference|0.1759|SRR13360019_1|temp|sr|13349	0	-
chr3L	18192293	18192301	1731|non-reference|0.1613|SRR13360019_1|temp|rp|13352	0	+
chr3L	18216533	18216543	17.6|non-reference|1.0000|SRR13360019_1|temp|sr|13353	0	+
chr3L	18230103	18230109	17.6|non-reference|0.9922|SRR13360019_1|temp|sr|13354	0	-
chr3L	18240218	18240223	17.6|non-reference|0.9857|SRR13360019_1|temp|sr|13355	0	+
chr3L	18251670	18251675	17.6|non-reference|1.0000|SRR13360019_1|temp|sr|13356	0	+
chr3L	18274817	18274820	F_element|non-reference|1.0000|SRR13360019_1|temp|sr|13357	0	-
chr3L	18416090	18416092	17.6|non-reference|0.9820|SRR13360019_1|temp|sr|13359	0	-
chr3L	18499553	18499563	3S18|non-reference|0.6491|SRR13360019_1|temp|sr|13367	0	-
chr3L	18707096	18707102	mdg3|non-reference|0.2171|SRR13360019_1|temp|rp|13375	0	+
chr3L	18728822	18728826	X_element|non-reference|1.0000|SRR13360019_1|temp|rp|13376	0	+
chr3L	18786392	18786400	copia|non-reference|0.2069|SRR13360019_1|temp|rp|13388	0	+
chr3L	18799709	18799713	blood|non-reference|0.1495|SRR13360019_1|temp|sr|13389	0	-
chr3L	18815374	18815377	pogo|non-reference|0.9794|SRR13360019_1|temp|rp|13390	0	+
chr3L	18846190	18846196	Idefix|non-reference|0.1398|SRR13360019_1|temp|sr|13393	0	+
chr3L	18897047	18897052	297|non-reference|1.0000|SRR13360019_1|temp|sr|13395	0	+
chr3L	18947215	18947230	jockey|non-reference|0.1798|SRR13360019_1|temp|rp|13397	0	+
chr3L	18949372	18949383	jockey|non-reference|0.1488|SRR13360019_1|temp|rp|13398	0	+
chr3L	18993385	18993389	1731|non-reference|0.1045|SRR13360019_1|temp|rp|13399	0	-
chr3L	19071861	19071868	297|non-reference|0.1215|SRR13360019_1|temp|sr|13402	0	+
chr3L	19081737	19081742	297|non-reference|0.9867|SRR13360019_1|temp|sr|13403	0	-
chr3L	19084147	19084153	copia|non-reference|0.1613|SRR13360019_1|temp|sr|13404	0	-
chr3L	19084256	19084262	297|non-reference|0.7466|SRR13360019_1|temp|sr|13405	0	+
chr3L	19088120	19088127	mdg1|non-reference|0.2414|SRR13360019_1|temp|rp|13406	0	-
chr3L	19192412	19192419	1731|non-reference|0.1765|SRR13360019_1|temp|rp|13408	0	+
chr3L	19196411	19196418	297|non-reference|0.7333|SRR13360019_1|temp|sr|13409	0	-
chr3L	19215081	19215086	17.6|non-reference|0.3274|SRR13360019_1|temp|sr|13411	0	-
chr3L	19245659	19245672	jockey|non-reference|0.2845|SRR13360019_1|temp|rp|13413	0	-
chr3L	19274844	19274852	transib2|non-reference|0.4762|SRR13360019_1|temp|rp|13417	0	+
chr3L	19281213	19281232	F_element|non-reference|0.6357|SRR13360019_1|temp|rp|13418	0	-
chr3L	19294417	19294432	jockey|non-reference|0.1212|SRR13360019_1|temp|rp|13421	0	-
chr3L	19396956	19396968	Doc|non-reference|0.6957|SRR13360019_1|temp|rp|13423	0	+
chr3L	19437236	19437249	jockey|non-reference|0.9533|SRR13360019_1|temp|rp|13426	0	-
chr3L	19463731	19463735	blood|non-reference|1.0000|SRR13360019_1|temp|sr|13428	0	+
chr3L	19497220	19497235	jockey|non-reference|0.1644|SRR13360019_1|temp|rp|13444	0	+
chr3L	19568105	19568118	jockey|non-reference|0.1565|SRR13360019_1|temp|rp|13446	0	+
chr3L	19630240	19630247	1731|non-reference|0.4340|SRR13360019_1|temp|rp|13449	0	-
chr3L	19650757	19650775	jockey|non-reference|0.2526|SRR13360019_1|temp|rp|13450	0	-
chr3L	19651900	19651959	1731|non-reference|0.1111|SRR13360019_1|temp|rp|13451	0	+
chr3L	19864283	19864288	roo|non-reference|0.9758|SRR13360019_1|temp|sr|13475	0	-
chr3L	19900643	19900662	1731|non-reference|0.3061|SRR13360019_1|temp|rp|13481	0	+
chr3L	19941622	19941636	Doc|non-reference|0.1782|SRR13360019_1|temp|rp|13482	0	-
chr3L	20000274	20000288	Juan|non-reference|0.1410|SRR13360019_1|temp|rp|13485	0	+
chr3L	20165627	20165674	297|non-reference|0.3671|SRR13360019_1|temp|rp|13493	0	+
chr3L	20192438	20192470	Burdock|non-reference|1.0000|SRR13360019_1|temp|rp|13494	0	+
chr3L	20243814	20243828	Juan|non-reference|0.1579|SRR13360019_1|temp|rp|13500	0	-
chr3L	20253296	20253312	Juan|non-reference|0.8535|SRR13360019_1|temp|rp|13501	0	-
chr3L	20381546	20381552	roo|non-reference|1.0000|SRR13360019_1|temp|sr|13530	0	-
chr3L	20410912	20410925	jockey|non-reference|0.1546|SRR13360019_1|temp|rp|13532	0	-
chr3L	20470806	20470821	jockey|non-reference|0.1450|SRR13360019_1|temp|rp|13533	0	+
chr3L	20516736	20516742	297|non-reference|0.3710|SRR13360019_1|temp|sr|13542	0	-
chr3L	20538255	20538261	copia|non-reference|0.6000|SRR13360019_1|temp|sr|13545	0	+
chr3L	20548129	20548137	297|non-reference|0.9851|SRR13360019_1|temp|sr|13546	0	-
chr3L	20735374	20735380	297|non-reference|0.4659|SRR13360019_1|temp|sr|13557	0	-
chr3L	20735651	20735657	17.6|non-reference|0.4583|SRR13360019_1|temp|sr|13558	0	-
chr3L	20737565	20737589	Juan|non-reference|0.1196|SRR13360019_1|temp|rp|13559	0	-
chr3L	20748712	20748723	Juan|non-reference|0.1048|SRR13360019_1|temp|rp|13560	0	-
chr3L	20889033	20889039	mdg1|non-reference|0.1068|SRR13360019_1|temp|rp|13576	0	+
chr3L	20899070	20899082	Quasimodo|non-reference|0.6250|SRR13360019_1|temp|rp|13579	0	+
chr3L	20919055	20919073	17.6|non-reference|0.3590|SRR13360019_1|temp|rp|13582	0	-
chr3L	20944012	20944018	17.6|non-reference|0.3673|SRR13360019_1|temp|sr|13584	0	+
chr3L	20950246	20950252	copia|non-reference|0.5806|SRR13360019_1|temp|sr|13585	0	+
chr3L	21043087	21043097	297|non-reference|0.2169|SRR13360019_1|temp|sr|13590	0	+
chr3L	21045325	21045331	17.6|non-reference|0.8099|SRR13360019_1|temp|sr|13591	0	+
chr3L	21049783	21049798	jockey|non-reference|0.5780|SRR13360019_1|temp|rp|13592	0	+
chr3L	21167280	21167293	jockey|non-reference|0.1376|SRR13360019_1|temp|rp|13600	0	-
chr3L	21167594	21167608	jockey|non-reference|0.1905|SRR13360019_1|temp|rp|13601	0	+
chr3L	21192724	21192737	jockey|non-reference|0.1406|SRR13360019_1|temp|rp|13605	0	-
chr3L	21201152	21201158	297|non-reference|0.2696|SRR13360019_1|temp|sr|13607	0	-
chr3L	21204681	21204688	blood|non-reference|0.5714|SRR13360019_1|temp|rp|13608	0	+
chr3L	21252171	21252176	copia|non-reference|0.3554|SRR13360019_1|temp|sr|13619	0	+
chr3L	21254577	21254585	297|non-reference|0.1154|SRR13360019_1|temp|rp|13620	0	+
chr3L	21257184	21257189	297|non-reference|0.1781|SRR13360019_1|temp|sr|13621	0	+
chr3L	21296910	21296914	blood|non-reference|0.3113|SRR13360019_1|temp|sr|13623	0	+
chr3L	21360053	21360065	jockey|non-reference|0.1600|SRR13360019_1|temp|rp|13627	0	-
chr3L	21361364	21361379	jockey|non-reference|0.1417|SRR13360019_1|temp|rp|13628	0	+
chr3L	21363541	21363550	17.6|non-reference|0.2105|SRR13360019_1|temp|rp|13632	0	+
chr3L	21399066	21399072	297|non-reference|0.7753|SRR13360019_1|temp|sr|13633	0	+
chr3L	21401928	21401934	3S18|non-reference|0.2017|SRR13360019_1|temp|sr|13634	0	+
chr3L	21877013	21877026	jockey|non-reference|0.1676|SRR13360019_1|temp|rp|13677	0	+
chr3L	21880155	21880171	17.6|non-reference|0.3333|SRR13360019_1|temp|rp|13679	0	-
chr3R	4811026	4811032	297|non-reference|0.3820|SRR13360019_1|temp|sr|25807	0	-
chr3R	4905631	4905648	Doc|non-reference|0.5491|SRR13360019_1|temp|rp|25822	0	+
chr3R	4971140	4971154	jockey|non-reference|0.1504|SRR13360019_1|temp|rp|25828	0	-
chr3R	4976859	4976864	diver|non-reference|0.3727|SRR13360019_1|temp|sr|25831	0	-
chr3R	4991994	4991998	mdg3|non-reference|1.0000|SRR13360019_1|temp|sr|25833	0	+
chr3R	5020214	5020218	blood|non-reference|0.1743|SRR13360019_1|temp|sr|25836	0	-
chr3R	5032977	5032983	17.6|non-reference|0.3778|SRR13360019_1|temp|sr|25837	0	-
chr3R	5033401	5033415	jockey|non-reference|0.1032|SRR13360019_1|temp|rp|25838	0	-
chr3R	5054419	5054425	copia|non-reference|0.5785|SRR13360019_1|temp|sr|25839	0	-
chr3R	5061232	5061249	Juan|non-reference|0.1860|SRR13360019_1|temp|rp|25840	0	+
chr3R	5098785	5098789	Tirant|non-reference|0.4624|SRR13360019_1|temp|sr|25844	0	+
chr3R	5248212	5248219	297|non-reference|0.2903|SRR13360019_1|temp|sr|25858	0	-
chr3R	5311079	5311085	297|non-reference|0.3053|SRR13360019_1|temp|sr|25862	0	-
chr3R	5350434	5350448	jockey|non-reference|0.1238|SRR13360019_1|temp|rp|25864	0	+
chr3R	5397118	5397124	blood|non-reference|0.1531|SRR13360019_1|temp|rp|25868	0	+
chr3R	5501886	5501892	297|non-reference|0.4756|SRR13360019_1|temp|sr|25873	0	+
chr3R	5518362	5518367	Transpac|non-reference|1.0000|SRR13360019_1|temp|sr|25874	0	+
chr3R	5565558	5565564	17.6|non-reference|0.6953|SRR13360019_1|temp|sr|25882	0	+
chr3R	5612081	5612151	blood|non-reference|0.1059|SRR13360019_1|temp|rp|25884	0	+
chr3R	5784854	5784860	3S18|non-reference|0.3814|SRR13360019_1|temp|sr|25903	0	-
chr3R	5800341	5800346	mdg3|non-reference|0.9917|SRR13360019_1|temp|sr|25904	0	+
chr3R	5949562	5949567	blood|non-reference|1.0000|SRR13360019_1|temp|sr|25918	0	-
chr3R	5977787	5977792	copia|non-reference|0.9940|SRR13360019_1|temp|sr|25919	0	+
chr3R	6142044	6142050	mdg3|non-reference|0.3571|SRR13360019_1|temp|rp|25931	0	+
chr3R	6147295	6147302	copia|non-reference|0.9400|SRR13360019_1|temp|sr|25932	0	-
chr3R	6149826	6149838	jockey|non-reference|0.2308|SRR13360019_1|temp|rp|25933	0	-
chr3R	6210336	6210349	jockey|non-reference|0.3007|SRR13360019_1|temp|rp|25934	0	-
chr3R	6243363	6243368	roo|non-reference|0.9839|SRR13360019_1|temp|sr|25943	0	-
chr3R	6332885	6332898	jockey|non-reference|0.2480|SRR13360019_1|temp|rp|25948	0	+
chr3R	6392336	6392343	1731|non-reference|0.1385|SRR13360019_1|temp|rp|25953	0	-
chr3R	6431065	6431071	3S18|non-reference|0.9929|SRR13360019_1|temp|sr|25956	0	-
chr3R	6459087	6459096	jockey|non-reference|0.2000|SRR13360019_1|temp|rp|25957	0	-
chr3R	6526780	6526782	pogo|non-reference|0.9902|SRR13360019_1|temp|sr|25960	0	-
chr3R	6553326	6553330	Burdock|non-reference|1.0000|SRR13360019_1|temp|sr|25963	0	+
chr3R	6950741	6950743	mdg1|non-reference|0.1927|SRR13360019_1|temp|rp|25985	0	-
chr3R	7183652	7183657	17.6|non-reference|0.9875|SRR13360019_1|temp|sr|26005	0	-
chr3R	7184167	7184171	Burdock|non-reference|0.2715|SRR13360019_1|temp|sr|26006	0	+
chr3R	7195505	7195513	17.6|non-reference|0.9931|SRR13360019_1|temp|sr|26009	0	+
chr3R	7228048	7228057	1731|non-reference|0.3667|SRR13360019_1|temp|rp|26011	0	-
chr3R	7356748	7356754	412|non-reference|0.3333|SRR13360019_1|temp|sr|26023	0	+
chr3R	7436587	7436591	297|non-reference|0.9259|SRR13360019_1|temp|sr|26027	0	+
chr3R	7485134	7485149	jockey|non-reference|0.2025|SRR13360019_1|temp|rp|26034	0	+
chr3R	7506824	7506829	297|non-reference|0.9778|SRR13360019_1|temp|sr|26035	0	-
chr3R	7508531	7508546	jockey|non-reference|0.1486|SRR13360019_1|temp|rp|26036	0	-
chr3R	7511756	7511764	roo|non-reference|0.6941|SRR13360019_1|temp|rp|26037	0	+
chr3R	7550167	7550171	Transpac|non-reference|1.0000|SRR13360019_1|temp|sr|26041	0	-
chr3R	7628265	7628273	3S18|non-reference|0.1638|SRR13360019_1|temp|rp|26043	0	+
chr3R	7629553	7629559	297|non-reference|0.3830|SRR13360019_1|temp|sr|26044	0	-
chr3R	7634004	7634017	jockey|non-reference|0.1532|SRR13360019_1|temp|rp|26045	0	+
chr3R	7770824	7770832	copia|non-reference|1.0000|SRR13360019_1|temp|sr|26065	0	-
chr3R	7865008	7865014	mdg3|non-reference|1.0000|SRR13360019_1|temp|sr|26072	0	+
chr3R	7871807	7871824	jockey|non-reference|0.1724|SRR13360019_1|temp|rp|26073	0	+
chr3R	7886236	7886486	jockey|non-reference|0.2658|SRR13360019_1|temp|rp|26075	0	+
chr3R	7886445	7886461	jockey|non-reference|0.1429|SRR13360019_1|temp|rp|26076	0	-
chr3R	7967768	7967781	jockey|non-reference|0.3735|SRR13360019_1|temp|rp|26081	0	-
chr3R	8066181	8066185	mdg3|non-reference|1.0000|SRR13360019_1|temp|sr|26087	0	-
chr3R	8116247	8116251	Tirant|non-reference|1.0000|SRR13360019_1|temp|sr|26091	0	-
chr3R	8353855	8353863	17.6|non-reference|0.9683|SRR13360019_1|temp|sr|26103	0	+
chr3R	8355252	8355259	copia|non-reference|0.9833|SRR13360019_1|temp|sr|26104	0	-
chr3R	8389702	8389704	pogo|non-reference|0.9545|SRR13360019_1|temp|sr|26108	0	+
chr3R	8489991	8490028	jockey|non-reference|0.1594|SRR13360019_1|temp|rp|26111	0	+
chr3R	8552160	8552164	mdg1|non-reference|1.0000|SRR13360019_1|temp|rp|26112	0	+
chr3R	8625290	8625305	jockey|non-reference|0.9101|SRR13360019_1|temp|rp|26113	0	-
chr3R	8681834	8681900	jockey|non-reference|0.1538|SRR13360019_1|temp|rp|26114	0	+
chr3R	8718381	8718385	blood|non-reference|0.3043|SRR13360019_1|temp|sr|26115	0	-
chr3R	8815319	8815323	Tirant|non-reference|0.5294|SRR13360019_1|temp|sr|26116	0	-
chr3R	8848136	8848142	3S18|non-reference|0.5244|SRR13360019_1|temp|sr|26118	0	-
chr3R	8921923	8921983	1731|non-reference|0.2597|SRR13360019_1|temp|rp|26129	0	-
chr3R	8923812	8923826	Doc|non-reference|0.2632|SRR13360019_1|temp|rp|26130	0	+
chr3R	9036122	9036129	297|non-reference|0.2807|SRR13360019_1|temp|sr|26131	0	+
chr3R	9074744	9074748	copia|non-reference|0.3175|SRR13360019_1|temp|rp|26132	0	+
chr3R	9113136	9113142	mdg1|non-reference|0.4324|SRR13360019_1|temp|rp|26134	0	+
chr3R	9125534	9125539	copia|non-reference|0.3438|SRR13360019_1|temp|sr|26135	0	+
chr3R	9206081	9206088	1731|non-reference|0.5366|SRR13360019_1|temp|rp|26136	0	+
chr3R	9284779	9284796	jockey|non-reference|0.4066|SRR13360019_1|temp|rp|26138	0	-
chr3R	9343158	9343164	297|non-reference|0.4068|SRR13360019_1|temp|sr|26139	0	+
chr3R	9343661	9343666	copia|non-reference|0.3625|SRR13360019_1|temp|sr|26140	0	-
chr3R	9345166	9345170	Burdock|non-reference|0.4177|SRR13360019_1|temp|sr|26141	0	-
chr3R	9347130	9347136	297|non-reference|0.3151|SRR13360019_1|temp|sr|26142	0	-
chr3R	9359945	9359951	297|non-reference|0.9853|SRR13360019_1|temp|sr|26143	0	-
chr3R	9377122	9377127	copia|non-reference|0.5662|SRR13360019_1|temp|sr|26144	0	-
chr3R	9391646	9391650	Burdock|non-reference|0.3814|SRR13360019_1|temp|sr|26145	0	-
chr3R	9393016	9393023	297|non-reference|0.4234|SRR13360019_1|temp|sr|26146	0	+
chr3R	9431161	9431167	copia|non-reference|0.4712|SRR13360019_1|temp|sr|26147	0	+
chr3R	9486101	9486113	jockey|non-reference|0.2286|SRR13360019_1|temp|rp|26160	0	+
chr3R	9517401	9517405	Burdock|non-reference|0.4026|SRR13360019_1|temp|sr|26162	0	-
chr3R	9528479	9528485	297|non-reference|1.0000|SRR13360019_1|temp|sr|26163	0	+
chr3R	9537820	9537868	297|non-reference|0.1321|SRR13360019_1|temp|rp|26164	0	-
chr3R	9609281	9609288	copia|non-reference|0.4078|SRR13360019_1|temp|rp|26169	0	-
chr3R	9626112	9626117	blood|non-reference|0.3544|SRR13360019_1|temp|sr|26170	0	-
chr3R	9748585	9748591	roo|non-reference|1.0000|SRR13360019_1|temp|sr|26173	0	-
chr3R	9869303	9869315	jockey|non-reference|0.1064|SRR13360019_1|temp|rp|26177	0	+
chr3R	9954037	9954050	jockey|non-reference|0.1481|SRR13360019_1|temp|rp|26180	0	+
chr3R	9977321	9977336	jockey|non-reference|0.2717|SRR13360019_1|temp|rp|26181	0	-
chr3R	10053727	10053742	jockey|non-reference|0.4837|SRR13360019_1|temp|rp|26185	0	-
chr3R	10104119	10104126	copia|non-reference|0.1158|SRR13360019_1|temp|sr|26186	0	+
chr3R	10136977	10136983	copia|non-reference|0.6436|SRR13360019_1|temp|sr|26187	0	+
chr3R	10171466	10171471	roo|non-reference|0.9909|SRR13360019_1|temp|sr|26190	0	+
chr3R	10225435	10225448	Juan|non-reference|0.1197|SRR13360019_1|temp|rp|26191	0	+
chr3R	10390571	10390577	copia|non-reference|0.6471|SRR13360019_1|temp|sr|26194	0	-
chr3R	10435255	10435260	copia|non-reference|0.6562|SRR13360019_1|temp|sr|26197	0	-
chr3R	10528065	10528070	diver|non-reference|0.4598|SRR13360019_1|temp|sr|26204	0	+
chr3R	10584237	10584242	297|non-reference|0.3390|SRR13360019_1|temp|sr|26205	0	-
chr3R	10781037	10781041	blood|non-reference|0.1429|SRR13360019_1|temp|sr|26210	0	+
chr3R	10814331	10814338	1731|non-reference|0.2154|SRR13360019_1|temp|rp|26211	0	-
chr3R	10848821	10848825	micropia|non-reference|0.3158|SRR13360019_1|temp|sr|26212	0	-
chr3R	10870555	10870562	Stalker2|non-reference|0.7595|SRR13360019_1|temp|rp|26213	0	-
chr3R	10929428	10929439	jockey|non-reference|0.1099|SRR13360019_1|temp|rp|26218	0	-
chr3R	10965668	10965674	3S18|non-reference|0.4314|SRR13360019_1|temp|sr|26219	0	+
chr3R	10976808	10976824	jockey|non-reference|0.1635|SRR13360019_1|temp|rp|26220	0	-
chr3R	11054980	11054987	roo|non-reference|0.9896|SRR13360019_1|temp|sr|26221	0	-
chr3R	11090099	11090113	BS|non-reference|0.4000|SRR13360019_1|temp|rp|26222	0	+
chr3R	11130228	11130234	3S18|non-reference|0.4000|SRR13360019_1|temp|sr|26225	0	+
chr3R	11163815	11163822	297|non-reference|0.3838|SRR13360019_1|temp|sr|26226	0	+
chr3R	11175852	11175859	17.6|non-reference|1.0000|SRR13360019_1|temp|sr|26227	0	-
chr3R	11198858	11198864	297|non-reference|0.3827|SRR13360019_1|temp|sr|26228	0	-
chr3R	11214963	11214969	Transpac|non-reference|0.6667|SRR13360019_1|temp|rp|26229	0	+
chr3R	11322111	11322116	Max_element|non-reference|1.0000|SRR13360019_1|temp|sr|26232	0	+
chr3R	11340723	11340727	jockey|non-reference|0.1364|SRR13360019_1|temp|rp|26233	0	+
chr3R	11359688	11359693	412|non-reference|0.3115|SRR13360019_1|temp|sr|26234	0	-
chr3R	11549865	11549871	Quasimodo|non-reference|0.9661|SRR13360019_1|temp|sr|26251	0	-
chr3R	11565416	11565423	copia|non-reference|0.2936|SRR13360019_1|temp|rp|26253	0	+
chr3R	11572082	11572088	297|non-reference|0.2059|SRR13360019_1|temp|sr|26255	0	-
chr3R	11645853	11645858	1731|non-reference|0.1923|SRR13360019_1|temp|rp|26256	0	+
chr3R	11698513	11698530	Juan|non-reference|0.7065|SRR13360019_1|temp|rp|26257	0	-
chr3R	11722846	11722852	17.6|non-reference|0.5510|SRR13360019_1|temp|sr|26258	0	-
chr3R	11828534	11828542	jockey|non-reference|0.9672|SRR13360019_1|temp|rp|26262	0	+
chr3R	11851881	11851889	1731|non-reference|0.1205|SRR13360019_1|temp|rp|26263	0	+
chr3R	12006192	12006207	jockey|non-reference|0.1071|SRR13360019_1|temp|rp|26265	0	+
chr3R	12120992	12121135	1731|non-reference|0.1081|SRR13360019_1|temp|rp|26267	0	+
chr3R	12167155	12167159	opus|non-reference|0.9877|SRR13360019_1|temp|sr|26268	0	-
chr3R	12205291	12205295	springer|non-reference|0.9718|SRR13360019_1|temp|sr|26269	0	+
chr3R	12369264	12369279	jockey|non-reference|0.2111|SRR13360019_1|temp|rp|26279	0	-
chr3R	12369995	12370000	17.6|non-reference|1.0000|SRR13360019_1|temp|sr|26280	0	+
chr3R	12563966	12563972	17.6|non-reference|0.4842|SRR13360019_1|temp|sr|26334	0	-
chr3R	12580281	12580286	17.6|non-reference|0.9908|SRR13360019_1|temp|sr|26335	0	-
chr3R	12599423	12599463	jockey|non-reference|0.1200|SRR13360019_1|temp|rp|26339	0	+
chr3R	12601463	12601477	jockey|non-reference|0.1791|SRR13360019_1|temp|rp|26340	0	-
chr3R	12674633	12674640	1731|non-reference|0.6316|SRR13360019_1|temp|rp|26342	0	+
chr3R	12696150	12696154	blood|non-reference|0.2683|SRR13360019_1|temp|sr|26343	0	-
chr3R	12730384	12730390	297|non-reference|0.5781|SRR13360019_1|temp|sr|26344	0	-
chr3R	12766017	12766022	412|non-reference|0.9762|SRR13360019_1|temp|sr|26345	0	-
chr3R	12768070	12768076	297|non-reference|0.9804|SRR13360019_1|temp|sr|26346	0	-
chr3R	12838294	12838309	jockey|non-reference|0.5963|SRR13360019_1|temp|rp|26350	0	+
chr3R	12858343	12858357	jockey|non-reference|0.1724|SRR13360019_1|temp|rp|26352	0	-
chr3R	12914114	12914126	jockey|non-reference|0.1792|SRR13360019_1|temp|rp|26355	0	-
chr3R	12957680	12957684	Stalker2|non-reference|0.2892|SRR13360019_1|temp|sr|26357	0	+
chr3R	12964425	12964431	17.6|non-reference|0.2593|SRR13360019_1|temp|sr|26358	0	-
chr3R	12995383	12995389	297|non-reference|0.3146|SRR13360019_1|temp|sr|26359	0	-
chr3R	13014617	13014621	297|non-reference|0.7234|SRR13360019_1|temp|sr|26361	0	+
chr3R	13016252	13016256	Tirant|non-reference|0.6585|SRR13360019_1|temp|sr|26362	0	+
chr3R	13016800	13016804	Tirant|non-reference|0.6596|SRR13360019_1|temp|sr|26363	0	+
chr3R	13130497	13130505	roo|non-reference|0.9908|SRR13360019_1|temp|sr|26368	0	+
chr3R	13170778	13170854	jockey|non-reference|0.1238|SRR13360019_1|temp|rp|26371	0	+
chr3R	13242882	13242888	17.6|non-reference|0.7634|SRR13360019_1|temp|sr|26373	0	-
chr3R	13290102	13290114	F_element|non-reference|0.7975|SRR13360019_1|temp|rp|26374	0	+
chr3R	13320066	13320078	jockey|non-reference|0.2099|SRR13360019_1|temp|rp|26375	0	-
chr3R	13360249	13360264	jockey|non-reference|0.1159|SRR13360019_1|temp|rp|26376	0	+
chr3R	13424310	13424316	297|non-reference|0.1831|SRR13360019_1|temp|sr|26379	0	-
chr3R	13543185	13543189	Tirant|non-reference|0.7158|SRR13360019_1|temp|sr|26387	0	+
chr3R	13547948	13547954	17.6|non-reference|0.2871|SRR13360019_1|temp|sr|26388	0	-
chr3R	13705699	13705704	17.6|non-reference|0.8283|SRR13360019_1|temp|sr|26393	0	-
chr3R	13760555	13760561	297|non-reference|0.1765|SRR13360019_1|temp|sr|26401	0	-
chr3R	13764534	13764542	17.6|non-reference|0.3077|SRR13360019_1|temp|sr|26402	0	+
chr3R	13826462	13826675	Juan|non-reference|0.1325|SRR13360019_1|temp|rp|26405	0	-
chr3R	13992742	13992751	17.6|non-reference|0.2000|SRR13360019_1|temp|rp|26412	0	-
chr3R	14053985	14053992	297|non-reference|0.1333|SRR13360019_1|temp|rp|26415	0	+
chr3R	14057837	14057842	297|non-reference|0.2273|SRR13360019_1|temp|sr|26416	0	-
chr3R	14059979	14059986	17.6|non-reference|0.3981|SRR13360019_1|temp|sr|26417	0	-
chr3R	14076869	14076881	blood|non-reference|0.1169|SRR13360019_1|temp|rp|26418	0	+
chr3R	14091483	14091490	roo|non-reference|0.7885|SRR13360019_1|temp|rp|26421	0	-
chr3R	14093275	14093291	jockey|non-reference|0.2361|SRR13360019_1|temp|rp|26422	0	+
chr3R	14236763	14236778	Juan|non-reference|0.3084|SRR13360019_1|temp|rp|26424	0	+
chr3R	14252354	14252361	micropia|non-reference|0.1333|SRR13360019_1|temp|rp|26428	0	+
chr3R	14348046	14348050	copia|non-reference|0.1026|SRR13360019_1|temp|rp|26434	0	+
chr3R	14369355	14369358	297|non-reference|0.6970|SRR13360019_1|temp|sr|26435	0	+
chr3R	14374656	14374661	copia|non-reference|0.2473|SRR13360019_1|temp|sr|26437	0	-
chr3R	14376383	14376392	diver|non-reference|0.2586|SRR13360019_1|temp|sr|26438	0	+
chr3R	14608648	14608659	jockey|non-reference|0.1737|SRR13360019_1|temp|rp|26455	0	-
chr3R	14717642	14717649	17.6|non-reference|0.9852|SRR13360019_1|temp|sr|26463	0	-
chr3R	14742224	14742229	412|non-reference|0.6634|SRR13360019_1|temp|sr|26465	0	+
chr3R	14948756	14948764	mdg1|non-reference|0.3059|SRR13360019_1|temp|rp|26468	0	+
chr3R	15125612	15125618	297|non-reference|0.1709|SRR13360019_1|temp|sr|26477	0	+
chr3R	15128017	15128022	copia|non-reference|0.7545|SRR13360019_1|temp|sr|26478	0	-
chr3R	15153868	15153885	Juan|non-reference|0.6277|SRR13360019_1|temp|rp|26485	0	+
chr3R	15251730	15251743	jockey|non-reference|0.1570|SRR13360019_1|temp|rp|26486	0	-
chr3R	15309532	15309537	297|non-reference|0.5714|SRR13360019_1|temp|rp|26488	0	-
chr3R	15394203	15394210	17.6|non-reference|0.2266|SRR13360019_1|temp|sr|26489	0	-
chr3R	15479281	15479291	17.6|non-reference|0.8788|SRR13360019_1|temp|sr|26499	0	-
chr3R	15536637	15536642	3S18|non-reference|0.1783|SRR13360019_1|temp|sr|26501	0	-
chr3R	15537314	15537324	297|non-reference|0.1494|SRR13360019_1|temp|rp|26502	0	-
chr3R	15583023	15583028	roo|non-reference|1.0000|SRR13360019_1|temp|sr|26503	0	-
chr3R	15616557	15616563	17.6|non-reference|0.2963|SRR13360019_1|temp|sr|26504	0	+
chr3R	15631151	15631157	17.6|non-reference|1.0000|SRR13360019_1|temp|sr|26505	0	-
chr3R	15641259	15641265	297|non-reference|0.9780|SRR13360019_1|temp|sr|26506	0	+
chr3R	15650170	15650175	copia|non-reference|0.7982|SRR13360019_1|temp|sr|26507	0	+
chr3R	15743132	15743137	3S18|non-reference|0.1606|SRR13360019_1|temp|sr|26508	0	+
chr3R	15754891	15754903	jockey|non-reference|0.1111|SRR13360019_1|temp|rp|26509	0	+
chr3R	15773239	15773243	297|non-reference|0.1299|SRR13360019_1|temp|sr|26511	0	-
chr3R	15783269	15783275	17.6|non-reference|0.8333|SRR13360019_1|temp|sr|26512	0	-
chr3R	15934850	15934856	Stalker2|non-reference|0.1833|SRR13360019_1|temp|sr|26517	0	-
chr3R	15938004	15938374	jockey|non-reference|0.2080|SRR13360019_1|temp|rp|26518	0	+
chr3R	15992787	15992801	Juan|non-reference|0.4706|SRR13360019_1|temp|rp|26519	0	+
chr3R	16034792	16034797	297|non-reference|0.1014|SRR13360019_1|temp|sr|26532	0	-
chr3R	16096161	16096168	roo|non-reference|0.9895|SRR13360019_1|temp|sr|26536	0	+
chr3R	16127794	16127801	Stalker2|non-reference|0.6718|SRR13360019_1|temp|rp|26539	0	+
chr3R	16183082	16183089	1731|non-reference|0.2264|SRR13360019_1|temp|rp|26542	0	-
chr3R	16192430	16192523	jockey|non-reference|0.6094|SRR13360019_1|temp|rp|26546	0	-
chr3R	16192552	16192566	jockey|non-reference|0.1339|SRR13360019_1|temp|rp|26547	0	+
chr3R	16197839	16197855	jockey|non-reference|0.1338|SRR13360019_1|temp|rp|26548	0	-
chr3R	16241011	16241016	copia|non-reference|0.2717|SRR13360019_1|temp|sr|26552	0	-
chr3R	16250509	16250515	297|non-reference|0.2326|SRR13360019_1|temp|sr|26553	0	+
chr3R	16294894	16294899	mdg3|non-reference|0.2135|SRR13360019_1|temp|sr|26556	0	-
chr3R	16299936	16299951	Juan|non-reference|0.1214|SRR13360019_1|temp|rp|26557	0	+
chr3R	16323131	16323137	roo|non-reference|0.9795|SRR13360019_1|temp|sr|26558	0	-
chr3R	16333661	16333670	mdg3|non-reference|0.4400|SRR13360019_1|temp|rp|26560	0	-
chr3R	16346459	16346464	Quasimodo|non-reference|0.9606|SRR13360019_1|temp|sr|26561	0	+
chr3R	16446876	16446880	Burdock|non-reference|0.8333|SRR13360019_1|temp|sr|26562	0	-
chr3R	16449905	16449920	Juan|non-reference|0.1753|SRR13360019_1|temp|rp|26563	0	+
chr3R	16574984	16574992	17.6|non-reference|0.9854|SRR13360019_1|temp|sr|26568	0	-
chr3R	16626057	16626070	jockey|non-reference|0.1149|SRR13360019_1|temp|rp|26573	0	+
chr3R	16633178	16633188	mdg3|non-reference|0.5238|SRR13360019_1|temp|rp|26574	0	+
chr3R	16686694	16686708	jockey|non-reference|0.1037|SRR13360019_1|temp|rp|26576	0	+
chr3R	16779915	16779920	3S18|non-reference|0.2797|SRR13360019_1|temp|sr|26578	0	-
chr3R	16798784	16798798	jockey|non-reference|0.3667|SRR13360019_1|temp|rp|26579	0	+
chr3R	16960688	16960700	Ivk|non-reference|0.4331|SRR13360019_1|temp|rp|26587	0	-
chr3R	16977435	16977444	1731|non-reference|0.1905|SRR13360019_1|temp|rp|26589	0	+
chr3R	16981963	16981969	17.6|non-reference|1.0000|SRR13360019_1|temp|sr|26590	0	+
chr3R	17024171	17024179	1731|non-reference|0.1847|SRR13360019_1|temp|rp|26592	0	-
chr3R	17150612	17150615	mdg1|non-reference|0.1967|SRR13360019_1|temp|rp|26593	0	+
chr3R	17152557	17152560	1731|non-reference|0.3333|SRR13360019_1|temp|rp|26594	0	+
chr3R	17184577	17184583	copia|non-reference|0.9615|SRR13360019_1|temp|sr|26595	0	+
chr3R	17213633	17213638	297|non-reference|0.2977|SRR13360019_1|temp|sr|26596	0	+
chr3R	17272004	17272010	hopper|non-reference|0.9813|SRR13360019_1|temp|sr|26597	0	+
chr3R	17413867	17413873	17.6|non-reference|1.0000|SRR13360019_1|temp|sr|26600	0	-
chr3R	17421300	17421308	1731|non-reference|0.3000|SRR13360019_1|temp|rp|26603	0	+
chr3R	17438566	17438580	X_element|non-reference|0.8077|SRR13360019_1|temp|rp|26604	0	+
chr3R	17560479	17560493	Doc|non-reference|0.9054|SRR13360019_1|temp|rp|26607	0	-
chr3R	17805203	17805209	Doc|non-reference|0.7000|SRR13360019_1|temp|rp|26620	0	+
chr3R	17848576	17848582	297|non-reference|0.9531|SRR13360019_1|temp|sr|26623	0	+
chr3R	17904085	17904092	mdg1|non-reference|0.1124|SRR13360019_1|temp|rp|26624	0	+
chr3R	17968686	17968700	jockey|non-reference|0.1442|SRR13360019_1|temp|rp|26632	0	+
chr3R	18098312	18098346	297|non-reference|0.1231|SRR13360019_1|temp|rp|26640	0	+
chr3R	18212267	18212274	Stalker2|non-reference|0.4052|SRR13360019_1|temp|rp|26653	0	+
chr3R	18275747	18275757	17.6|non-reference|0.8898|SRR13360019_1|temp|rp|26657	0	+
chr3R	18281422	18281429	copia|non-reference|0.5352|SRR13360019_1|temp|rp|26658	0	+
chr3R	18294801	18294807	297|non-reference|0.9487|SRR13360019_1|temp|sr|26659	0	-
chr3R	18320059	18320063	412|non-reference|0.9737|SRR13360019_1|temp|sr|26662	0	+
chr3R	18428523	18428528	17.6|non-reference|0.9909|SRR13360019_1|temp|sr|26671	0	-
chr3R	18476100	18476218	copia|non-reference|0.9718|SRR13360019_1|temp|rp|26677	0	-
chr3R	18479097	18479101	297|non-reference|0.9296|SRR13360019_1|temp|sr|26678	0	+
chr3R	18509627	18509643	jockey|non-reference|0.1915|SRR13360019_1|temp|rp|26682	0	-
chr3R	18524304	18524310	297|non-reference|0.1548|SRR13360019_1|temp|sr|26683	0	-
chr3R	18565298	18565306	297|non-reference|0.9556|SRR13360019_1|temp|sr|26684	0	+
chr3R	18583238	18583242	Tirant|non-reference|0.9865|SRR13360019_1|temp|sr|26685	0	+
chr3R	18739037	18739041	Burdock|non-reference|1.0000|SRR13360019_1|temp|sr|26689	0	+
chr3R	18784499	18784506	1731|non-reference|0.2530|SRR13360019_1|temp|rp|26690	0	+
chr3R	18785017	18785023	297|non-reference|0.2254|SRR13360019_1|temp|sr|26691	0	+
chr3R	18792737	18792749	17.6|non-reference|0.7671|SRR13360019_1|temp|rp|26692	0	+
chr3R	18805930	18805935	opus|non-reference|0.7640|SRR13360019_1|temp|rp|26693	0	+
chr3R	18860726	18860734	flea|non-reference|0.9851|SRR13360019_1|temp|sr|26697	0	-
chr3R	18887079	18887085	17.6|non-reference|1.0000|SRR13360019_1|temp|sr|26698	0	-
chr3R	18987079	18987086	Stalker2|non-reference|0.8148|SRR13360019_1|temp|rp|26704	0	-
chr3R	19013116	19013122	mdg3|non-reference|0.7209|SRR13360019_1|temp|rp|26705	0	-
chr3R	19016717	19016725	1731|non-reference|0.1639|SRR13360019_1|temp|rp|26706	0	+
chr3R	19081685	19081692	mdg3|non-reference|0.7292|SRR13360019_1|temp|rp|26719	0	+
chr3R	19128710	19128995	mdg1|non-reference|0.4800|SRR13360019_1|temp|rp|26729	0	+
chr3R	19132451	19132456	297|non-reference|1.0000|SRR13360019_1|temp|sr|26731	0	+
chr3R	19197758	19197773	jockey|non-reference|0.7582|SRR13360019_1|temp|rp|26734	0	+
chr3R	19220219	19220235	jockey|non-reference|0.1284|SRR13360019_1|temp|rp|26736	0	-
chr3R	19222542	19222557	jockey|non-reference|0.1695|SRR13360019_1|temp|rp|26737	0	-
chr3R	19302938	19302946	mdg3|non-reference|0.6937|SRR13360019_1|temp|rp|26740	0	-
chr3R	19329783	19329791	1731|non-reference|0.4200|SRR13360019_1|temp|rp|26741	0	-
chr3R	19467198	19467221	17.6|non-reference|1.0000|SRR13360019_1|temp|rp|26743	0	+
chr3R	19529013	19529027	jockey|non-reference|0.5163|SRR13360019_1|temp|rp|26746	0	-
chr3R	19589929	19589942	jockey|non-reference|0.3268|SRR13360019_1|temp|rp|26748	0	-
chr3R	19638895	19638909	jockey|non-reference|0.1780|SRR13360019_1|temp|rp|26751	0	-
chr3R	19640871	19640878	1731|non-reference|0.4603|SRR13360019_1|temp|rp|26752	0	+
chr3R	19678765	19678774	roo|non-reference|0.9825|SRR13360019_1|temp|sr|26755	0	-
chr3R	19692930	19692936	297|non-reference|1.0000|SRR13360019_1|temp|sr|26756	0	+
chr3R	19756936	19756942	roo|non-reference|0.9931|SRR13360019_1|temp|sr|26759	0	-
chr3R	19830697	19830706	297|non-reference|0.1011|SRR13360019_1|temp|rp|26762	0	+
chr3R	19832470	19832478	1731|non-reference|0.4426|SRR13360019_1|temp|rp|26763	0	+
chr3R	19869218	19869227	Stalker2|non-reference|0.6386|SRR13360019_1|temp|rp|26764	0	-
chr3R	19914261	19914442	jockey|non-reference|0.1731|SRR13360019_1|temp|rp|26765	0	-
chr3R	19926415	19926430	jockey|non-reference|0.1106|SRR13360019_1|temp|rp|26766	0	-
chr3R	19939135	19939150	jockey|non-reference|0.1421|SRR13360019_1|temp|rp|26767	0	+
chr3R	19952388	19952398	BS|non-reference|0.9630|SRR13360019_1|temp|rp|26768	0	+
chr3R	19965267	19965282	jockey|non-reference|0.1173|SRR13360019_1|temp|rp|26769	0	-
chr3R	19967702	19967709	1731|non-reference|0.5341|SRR13360019_1|temp|rp|26770	0	-
chr3R	19981219	19981233	jockey|non-reference|0.1500|SRR13360019_1|temp|rp|26771	0	-
chr3R	20099799	20099808	F_element|non-reference|0.7391|SRR13360019_1|temp|rp|26781	0	+
chr3R	20198851	20198890	1731|non-reference|0.1875|SRR13360019_1|temp|rp|26784	0	-
chr3R	20206509	20206515	Stalker2|non-reference|0.8391|SRR13360019_1|temp|rp|26785	0	+
chr3R	20225146	20225163	F_element|non-reference|0.6880|SRR13360019_1|temp|rp|26786	0	-
chr3R	20233063	20233068	297|non-reference|0.6327|SRR13360019_1|temp|sr|26787	0	+
chr3R	20257005	20257009	Burdock|non-reference|1.0000|SRR13360019_1|temp|sr|26788	0	-
chr3R	20258198	20258203	copia|non-reference|0.3451|SRR13360019_1|temp|sr|26789	0	-
chr3R	20264719	20264725	copia|non-reference|0.8235|SRR13360019_1|temp|sr|26790	0	+
chr3R	20264870	20264875	1731|non-reference|1.0000|SRR13360019_1|temp|sr|26791	0	-
chr3R	20266185	20266191	297|non-reference|1.0000|SRR13360019_1|temp|sr|26792	0	+
chr3R	20280674	20280688	X_element|non-reference|0.6484|SRR13360019_1|temp|rp|26793	0	+
chr3R	20317185	20317191	copia|non-reference|0.1935|SRR13360019_1|temp|sr|26801	0	+
chr3R	20318831	20318839	1731|non-reference|0.5263|SRR13360019_1|temp|rp|26802	0	-
chr3R	20430658	20430668	F_element|non-reference|1.0000|SRR13360019_1|temp|sr|26805	0	+
chr3R	20546641	20546655	Doc|non-reference|0.1923|SRR13360019_1|temp|sr|26806	0	-
chr3R	20563386	20563391	copia|non-reference|0.8350|SRR13360019_1|temp|sr|26809	0	+
chr3R	20675899	20675913	jockey|non-reference|0.2252|SRR13360019_1|temp|rp|26820	0	+
chr3R	20675984	20675996	jockey|non-reference|0.4262|SRR13360019_1|temp|rp|26821	0	-
chr3R	20725531	20725536	roo|non-reference|0.9895|SRR13360019_1|temp|sr|26822	0	+
chr3R	20769562	20769566	blood|non-reference|0.7215|SRR13360019_1|temp|sr|26823	0	-
chr3R	20821004	20821008	3S18|non-reference|0.9785|SRR13360019_1|temp|rp|26825	0	+
chr3R	20832737	20832751	Juan|non-reference|0.2439|SRR13360019_1|temp|rp|26826	0	-
chr3R	20845091	20845096	17.6|non-reference|1.0000|SRR13360019_1|temp|sr|26828	0	+
chr3R	20911106	20911111	297|non-reference|0.7667|SRR13360019_1|temp|sr|26832	0	+
chr3R	20914459	20914464	micropia|non-reference|0.3978|SRR13360019_1|temp|sr|26833	0	-
chr3R	20936477	20936491	jockey|non-reference|0.2097|SRR13360019_1|temp|rp|26835	0	+
chr3R	20953890	20953934	mdg1|non-reference|0.1176|SRR13360019_1|temp|rp|26838	0	-
chr3R	21015210	21015216	3S18|non-reference|0.5229|SRR13360019_1|temp|sr|26841	0	-
chr3R	21017096	21017102	Idefix|non-reference|1.0000|SRR13360019_1|temp|sr|26842	0	-
chr3R	21086084	21086090	mdg1|non-reference|0.3103|SRR13360019_1|temp|rp|26843	0	+
chr3R	21091480	21091484	Burdock|non-reference|0.9765|SRR13360019_1|temp|sr|26844	0	+
chr3R	21096399	21096411	jockey|non-reference|0.2143|SRR13360019_1|temp|rp|26845	0	-
chr3R	21096470	21096476	Stalker2|non-reference|0.7531|SRR13360019_1|temp|rp|26846	0	+
chr3R	21169882	21169890	Tirant|non-reference|1.0000|SRR13360019_1|temp|rp|26852	0	-
chr3R	21171465	21171473	1731|non-reference|0.1361|SRR13360019_1|temp|rp|26853	0	+
chr3R	21173455	21173460	17.6|non-reference|1.0000|SRR13360019_1|temp|sr|26854	0	-
chr3R	21179970	21179975	3S18|non-reference|0.8766|SRR13360019_1|temp|sr|26855	0	-
chr3R	21203046	21203058	jockey|non-reference|0.1075|SRR13360019_1|temp|rp|26856	0	-
chr3R	21245583	21245587	mdg3|non-reference|0.7143|SRR13360019_1|temp|sr|26859	0	+
chr3R	21440395	21440408	Doc|non-reference|0.9863|SRR13360019_1|temp|sr|26866	0	-
chr3R	21485782	21485786	blood|non-reference|0.2793|SRR13360019_1|temp|sr|26867	0	-
chr3R	21524511	21524526	Juan|non-reference|0.6972|SRR13360019_1|temp|rp|26870	0	-
chr3R	21580137	21580143	copia|non-reference|0.5143|SRR13360019_1|temp|sr|26874	0	+
chr3R	21589614	21589620	copia|non-reference|0.6351|SRR13360019_1|temp|sr|26875	0	-
chr3R	21619681	21619687	diver|non-reference|0.9926|SRR13360019_1|temp|sr|26884	0	+
chr3R	21620832	21620842	1731|non-reference|0.3750|SRR13360019_1|temp|rp|26885	0	+
chr3R	21631532	21631538	copia|non-reference|0.5816|SRR13360019_1|temp|sr|26887	0	+
chr3R	21647698	21647704	diver|non-reference|0.5773|SRR13360019_1|temp|sr|26888	0	-
chr3R	21655652	21655669	Juan|non-reference|0.6396|SRR13360019_1|temp|rp|26889	0	+
chr3R	21659502	21659521	Juan|non-reference|0.8889|SRR13360019_1|temp|rp|26891	0	+
chr3R	21722774	21722788	jockey|non-reference|0.2090|SRR13360019_1|temp|rp|26892	0	-
chr3R	21806218	21806224	mdg1|non-reference|0.1513|SRR13360019_1|temp|rp|26896	0	+
chr3R	21816260	21816274	jockey|non-reference|0.3139|SRR13360019_1|temp|rp|26897	0	+
chr3R	21839353	21839360	17.6|non-reference|0.3106|SRR13360019_1|temp|rp|26903	0	-
chr3R	21848139	21848144	297|non-reference|0.4222|SRR13360019_1|temp|sr|26904	0	+
chr3R	21854689	21854696	1731|non-reference|0.4200|SRR13360019_1|temp|rp|26905	0	+
chr3R	21863202	21863213	297|non-reference|0.2346|SRR13360019_1|temp|rp|26906	0	+
chr3R	21902087	21902094	3S18|non-reference|0.9866|SRR13360019_1|temp|sr|26907	0	-
chr3R	21923544	21923556	17.6|non-reference|0.5890|SRR13360019_1|temp|sr|26908	0	-
chr3R	21942036	21942042	297|non-reference|0.9608|SRR13360019_1|temp|sr|26910	0	+
chr3R	21945481	21945496	Juan|non-reference|0.1737|SRR13360019_1|temp|rp|26912	0	-
chr3R	22053568	22053583	jockey|non-reference|0.1695|SRR13360019_1|temp|rp|26916	0	-
chr3R	22063204	22063210	17.6|non-reference|0.9845|SRR13360019_1|temp|sr|26917	0	+
chr3R	22112008	22112014	diver|non-reference|0.9783|SRR13360019_1|temp|sr|26919	0	+
chr3R	22355268	22355283	Juan|non-reference|0.1192|SRR13360019_1|temp|rp|26934	0	-
chr3R	22399792	22399798	roo|non-reference|0.9596|SRR13360019_1|temp|sr|26935	0	-
chr3R	22503878	22503889	jockey|non-reference|0.1898|SRR13360019_1|temp|rp|26946	0	+
chr3R	22550877	22550891	jockey|non-reference|0.1290|SRR13360019_1|temp|rp|26947	0	-
chr3R	22590555	22590560	297|non-reference|0.1529|SRR13360019_1|temp|rp|26949	0	-
chr3R	22632572	22632580	1731|non-reference|0.5818|SRR13360019_1|temp|rp|26954	0	-
chr3R	22642437	22642443	297|non-reference|0.4898|SRR13360019_1|temp|sr|26955	0	-
chr3R	22667224	22667230	copia|non-reference|0.6290|SRR13360019_1|temp|sr|26960	0	-
chr3R	22766435	22766441	17.6|non-reference|0.9912|SRR13360019_1|temp|sr|26962	0	+
chr3R	22772240	22772248	1731|non-reference|0.2353|SRR13360019_1|temp|rp|26963	0	+
chr3R	22772273	22772279	297|non-reference|0.6279|SRR13360019_1|temp|sr|26964	0	-
chr3R	23006227	23006234	3S18|non-reference|0.6190|SRR13360019_1|temp|sr|26976	0	+
chr3R	23058010	23058029	Juan|non-reference|0.7474|SRR13360019_1|temp|rp|26982	0	+
chr3R	23169330	23169335	297|non-reference|0.4045|SRR13360019_1|temp|sr|26985	0	-
chr3R	23190202	23190220	F_element|non-reference|1.0000|SRR13360019_1|temp|rp|26986	0	-
chr3R	23190921	23190932	297|non-reference|1.0000|SRR13360019_1|temp|rp|26987	0	+
chr3R	23235395	23235465	jockey|non-reference|0.1500|SRR13360019_1|temp|rp|26990	0	-
chr3R	23273835	23273842	roo|non-reference|0.8131|SRR13360019_1|temp|rp|26995	0	+
chr3R	23290624	23290637	jockey|non-reference|0.5489|SRR13360019_1|temp|rp|26996	0	+
chr3R	23316013	23316024	mdg1|non-reference|0.1509|SRR13360019_1|temp|rp|27000	0	-
chr3R	23361582	23361588	copia|non-reference|0.4703|SRR13360019_1|temp|sr|27003	0	-
chr3R	23388126	23388150	Juan|non-reference|0.1230|SRR13360019_1|temp|rp|27006	0	+
chr3R	23430219	23430227	1731|non-reference|0.1042|SRR13360019_1|temp|rp|27012	0	+
chr3R	23440136	23440141	297|non-reference|0.1374|SRR13360019_1|temp|sr|27014	0	+
chr3R	23470681	23470686	roo|non-reference|1.0000|SRR13360019_1|temp|sr|27015	0	+
chr3R	23483624	23483628	Stalker2|non-reference|0.9922|SRR13360019_1|temp|sr|27017	0	-
chr3R	23597843	23597859	F_element|non-reference|0.8030|SRR13360019_1|temp|rp|27019	0	+
chr3R	23618405	23618411	mdg1|non-reference|0.1839|SRR13360019_1|temp|rp|27020	0	+
chr3R	23652878	23652892	Juan|non-reference|0.2000|SRR13360019_1|temp|sr|27022	0	-
chr3R	23669673	23669689	Juan|non-reference|0.2081|SRR13360019_1|temp|rp|27023	0	+
chr3R	23740033	23740040	1731|non-reference|0.6000|SRR13360019_1|temp|rp|27024	0	-
chr3R	23800858	23800863	297|non-reference|0.9870|SRR13360019_1|temp|sr|27025	0	+
chr3R	23865999	23866010	297|non-reference|0.3659|SRR13360019_1|temp|rp|27029	0	+
chr3R	23869774	23869780	diver|non-reference|0.9868|SRR13360019_1|temp|sr|27030	0	-
chr3R	23877940	23877945	297|non-reference|1.0000|SRR13360019_1|temp|sr|27034	0	+
chr3R	23881801	23881807	copia|non-reference|0.9933|SRR13360019_1|temp|sr|27035	0	+
chr3R	23940638	23940645	412|non-reference|0.6829|SRR13360019_1|temp|rp|27043	0	-
chr3R	23995436	23995441	297|non-reference|0.2652|SRR13360019_1|temp|sr|27045	0	-
chr3R	24016440	24016444	micropia|non-reference|0.2692|SRR13360019_1|temp|sr|27046	0	+
chr3R	24020712	24020717	copia|non-reference|0.5846|SRR13360019_1|temp|sr|27047	0	+
chr3R	24021075	24021082	mdg1|non-reference|0.2464|SRR13360019_1|temp|rp|27048	0	+
chr3R	24024434	24024439	micropia|non-reference|0.5143|SRR13360019_1|temp|sr|27049	0	+
chr3R	24081323	24081332	1731|non-reference|0.4375|SRR13360019_1|temp|rp|27050	0	-
chr3R	24096587	24096597	1731|non-reference|0.4340|SRR13360019_1|temp|rp|27051	0	-
chr3R	24278635	24278642	roo|non-reference|1.0000|SRR13360019_1|temp|sr|27057	0	+
chr3R	24330012	24330018	mdg1|non-reference|0.1828|SRR13360019_1|temp|rp|27061	0	-
chr3R	24402038	24402044	3S18|non-reference|0.9831|SRR13360019_1|temp|sr|27063	0	-
chr3R	24421361	24421367	roo|non-reference|0.9915|SRR13360019_1|temp|sr|27064	0	-
chr3R	24574155	24574160	micropia|non-reference|0.4434|SRR13360019_1|temp|sr|27071	0	-
chr3R	24596665	24596670	copia|non-reference|0.2308|SRR13360019_1|temp|sr|27075	0	+
chr3R	24600630	24600638	1731|non-reference|0.5250|SRR13360019_1|temp|rp|27076	0	+
chr3R	24610015	24610021	mdg1|non-reference|0.1250|SRR13360019_1|temp|rp|27078	0	+
chr3R	24621350	24621354	micropia|non-reference|0.4730|SRR13360019_1|temp|sr|27079	0	-
chr3R	24873302	24873317	jockey|non-reference|0.2133|SRR13360019_1|temp|rp|27087	0	-
chr3R	25121725	25121730	1731|non-reference|0.3913|SRR13360019_1|temp|rp|27092	0	-
chr3R	25217883	25217888	blood|non-reference|0.1481|SRR13360019_1|temp|sr|27096	0	+
chr3R	25269354	25269362	Stalker2|non-reference|0.7705|SRR13360019_1|temp|rp|27097	0	+
chr3R	25416077	25416093	1731|non-reference|0.1275|SRR13360019_1|temp|rp|27099	0	-
chr3R	25436421	25436426	diver|non-reference|0.9920|SRR13360019_1|temp|sr|27102	0	+
chr3R	25438451	25438458	1731|non-reference|0.5306|SRR13360019_1|temp|rp|27103	0	+
chr3R	25441730	25441737	blood|non-reference|0.3909|SRR13360019_1|temp|rp|27104	0	+
chr3R	25451235	25451246	1731|non-reference|0.6410|SRR13360019_1|temp|rp|27105	0	+
chr3R	25526636	25526650	17.6|non-reference|0.9391|SRR13360019_1|temp|rp|27109	0	-
chr3R	25538489	25538495	roo|non-reference|0.9878|SRR13360019_1|temp|sr|27110	0	-
chr3R	25540605	25540611	297|non-reference|0.3421|SRR13360019_1|temp|rp|27111	0	+
chr3R	25611798	25611804	mdg1|non-reference|0.1518|SRR13360019_1|temp|rp|27112	0	+
chr3R	25721281	25721295	jockey|non-reference|0.8851|SRR13360019_1|temp|rp|27117	0	+
chr3R	25801834	25801842	1731|non-reference|0.7541|SRR13360019_1|temp|rp|27118	0	+
chr3R	25876901	25876906	blood|non-reference|0.9897|SRR13360019_1|temp|sr|27119	0	+
chr3R	25877221	25877227	297|non-reference|0.9833|SRR13360019_1|temp|sr|27120	0	+
chr3R	25968373	25968377	412|non-reference|0.9898|SRR13360019_1|temp|sr|27122	0	+
chr3R	25994714	25994719	297|non-reference|0.9632|SRR13360019_1|temp|sr|27123	0	+
chr3R	25998792	25998798	mdg1|non-reference|0.3048|SRR13360019_1|temp|rp|27124	0	+
chr3R	26019601	26019607	297|non-reference|0.9653|SRR13360019_1|temp|sr|27125	0	+
chr3R	26122205	26122217	17.6|non-reference|1.0000|SRR13360019_1|temp|rp|27135	0	-
chr3R	26211080	26211094	Juan|non-reference|0.1167|SRR13360019_1|temp|rp|27137	0	+
chr3R	26235850	26235859	1731|non-reference|0.4328|SRR13360019_1|temp|rp|27139	0	-
chr3R	26237534	26237542	297|non-reference|1.0000|SRR13360019_1|temp|sr|27140	0	+
chr3R	26248747	26248757	1731|non-reference|0.6336|SRR13360019_1|temp|rp|27141	0	+
chr3R	26253948	26253966	jockey|non-reference|0.9872|SRR13360019_1|temp|sr|27142	0	-
chr3R	26332694	26332701	copia|non-reference|0.6667|SRR13360019_1|temp|rp|27144	0	+
chr3R	26416905	26416911	opus|non-reference|0.8068|SRR13360019_1|temp|rp|27147	0	-
chr3R	26526608	26526613	roo|non-reference|0.9946|SRR13360019_1|temp|sr|27149	0	+
chr3R	26527706	26527712	roo|non-reference|0.9901|SRR13360019_1|temp|sr|27150	0	-
chr3R	26784944	26784958	Burdock|non-reference|1.0000|SRR13360019_1|temp|rp|27153	0	-
chr3R	26817994	26818002	Stalker2|non-reference|0.6973|SRR13360019_1|temp|rp|27154	0	+
chr3R	26908855	26908860	17.6|non-reference|0.9943|SRR13360019_1|temp|sr|27155	0	-
chr3R	26980647	26980663	jockey|non-reference|0.4086|SRR13360019_1|temp|rp|27156	0	-
chr3R	26996861	26996868	mdg1|non-reference|0.5152|SRR13360019_1|temp|rp|27157	0	-
chr3R	27067731	27067737	17.6|non-reference|0.9941|SRR13360019_1|temp|sr|27158	0	+
chr3R	27083104	27083120	jockey|non-reference|0.1154|SRR13360019_1|temp|rp|27159	0	+
chr3R	27136501	27136505	Burdock|non-reference|0.9929|SRR13360019_1|temp|sr|27161	0	-
chr3R	27188016	27188021	297|non-reference|0.9929|SRR13360019_1|temp|rp|27162	0	+
chr3R	27341602	27341612	roo|non-reference|0.7874|SRR13360019_1|temp|rp|27164	0	-
chr3R	27441900	27441917	Ivk|non-reference|0.6446|SRR13360019_1|temp|rp|27166	0	+
chr3R	27593431	27593435	roo|non-reference|0.9916|SRR13360019_1|temp|sr|27167	0	+
chr3R	28105615	28105621	412|non-reference|0.6034|SRR13360019_1|temp|rp|27179	0	-
chr3R	28255455	28255508	jockey|non-reference|0.1373|SRR13360019_1|temp|rp|27183	0	+
chr3R	28297354	28297370	jockey|non-reference|0.5062|SRR13360019_1|temp|rp|27187	0	-
chr3R	28331547	28331589	1731|non-reference|1.0000|SRR13360019_1|temp|rp|27196	0	-
chr3R	28403859	28403878	297|non-reference|0.5761|SRR13360019_1|temp|rp|27197	0	+
chr3R	28466225	28466238	jockey|non-reference|0.7953|SRR13360019_1|temp|rp|27198	0	+
chr3R	28540023	28540025	17.6|non-reference|0.8922|SRR13360019_1|temp|sr|27199	0	-
chr3R	28581612	28581619	blood|non-reference|0.2447|SRR13360019_1|temp|rp|27202	0	-
chr3R	28618413	28618419	17.6|non-reference|0.9915|SRR13360019_1|temp|sr|27211	0	+
chr3R	28668967	28668982	jockey|non-reference|0.4045|SRR13360019_1|temp|rp|27213	0	-
chr3R	28804981	28804996	jockey|non-reference|0.1091|SRR13360019_1|temp|rp|27219	0	+
chr3R	28877996	28878000	mdg3|non-reference|0.9785|SRR13360019_1|temp|sr|27222	0	+
chr3R	28992397	28992409	jockey|non-reference|0.3365|SRR13360019_1|temp|rp|27231	0	+
chr3R	29075516	29075523	roo|non-reference|1.0000|SRR13360019_1|temp|sr|27234	0	+
chr3R	29255129	29255226	Doc|non-reference|0.1628|SRR13360019_1|temp|rp|27239	0	+
chr3R	29288246	29288260	jockey|non-reference|0.1059|SRR13360019_1|temp|rp|27240	0	-
chr3R	29343227	29343235	roo|non-reference|1.0000|SRR13360019_1|temp|sr|27241	0	-
chr3R	29363098	29363105	297|non-reference|0.9688|SRR13360019_1|temp|sr|27242	0	-
chr3R	29375950	29375955	Stalker2|non-reference|0.9923|SRR13360019_1|temp|sr|27243	0	-
chr3R	29652396	29652402	mdg1|non-reference|0.4478|SRR13360019_1|temp|rp|27249	0	+
chr3R	29686830	29686837	297|non-reference|0.1189|SRR13360019_1|temp|sr|27252	0	+
chr3R	29733082	29733085	17.6|non-reference|0.9896|SRR13360019_1|temp|rp|27255	0	-
chr3R	29772166	29772175	Doc|non-reference|0.3310|SRR13360019_1|temp|sr|27258	0	+
chr3R	29775365	29775371	17.6|non-reference|0.3314|SRR13360019_1|temp|sr|27259	0	-
chr3R	29783289	29783293	297|non-reference|0.2384|SRR13360019_1|temp|sr|27260	0	+
chr3R	29784375	29784382	297|non-reference|0.2169|SRR13360019_1|temp|rp|27261	0	+
chr3R	29840436	29840442	roo|non-reference|0.3934|SRR13360019_1|temp|sr|27263	0	+
chr3R	29980598	29980608	Doc|non-reference|0.6733|SRR13360019_1|temp|rp|27264	0	-
chr3R	30000388	30000408	mdg1|non-reference|0.1200|SRR13360019_1|temp|rp|27265	0	-
chr3R	30044961	30044967	297|non-reference|1.0000|SRR13360019_1|temp|sr|27266	0	+
chr3R	30065282	30065292	Doc|non-reference|0.4308|SRR13360019_1|temp|rp|27268	0	-
chr3R	30080694	30080703	1731|non-reference|0.5875|SRR13360019_1|temp|rp|27270	0	+
chr3R	30099252	30099268	jockey|non-reference|0.2529|SRR13360019_1|temp|rp|27271	0	-
chr3R	30197761	30197766	297|non-reference|0.9848|SRR13360019_1|temp|sr|27278	0	+
chr3R	30216535	30216537	297|non-reference|0.9211|SRR13360019_1|temp|sr|27279	0	-
chr3R	30240244	30240250	17.6|non-reference|0.9841|SRR13360019_1|temp|sr|27280	0	-
chr3R	30345728	30345736	17.6|non-reference|0.7593|SRR13360019_1|temp|rp|27284	0	-
chr3R	30355390	30355394	blood|non-reference|1.0000|SRR13360019_1|temp|sr|27285	0	+
chr3R	30388875	30388893	Juan|non-reference|0.7925|SRR13360019_1|temp|rp|27289	0	+
chr3R	30468071	30468080	blood|non-reference|0.2336|SRR13360019_1|temp|rp|27295	0	+
chr3R	30527833	30527845	jockey|non-reference|0.1429|SRR13360019_1|temp|rp|27297	0	-
chr3R	30542335	30542349	jockey|non-reference|0.5102|SRR13360019_1|temp|rp|27299	0	+
chr3R	30566178	30566186	copia|non-reference|0.7263|SRR13360019_1|temp|rp|27300	0	+
chr3R	30575240	30575244	micropia|non-reference|0.2088|SRR13360019_1|temp|rp|27301	0	-
chr3R	30759320	30759589	jockey|non-reference|0.3402|SRR13360019_1|temp|rp|27303	0	-
chr3R	30765104	30765110	mdg1|non-reference|0.3684|SRR13360019_1|temp|rp|27304	0	+
chr3R	30777122	30777136	jockey|non-reference|1.0000|SRR13360019_1|temp|sr|27307	0	-
chr3R	30780626	30780633	1731|non-reference|0.2500|SRR13360019_1|temp|rp|27308	0	-
chr3R	30780811	30780817	17.6|non-reference|0.9886|SRR13360019_1|temp|sr|27309	0	+
chr3R	30799376	30799381	297|non-reference|1.0000|SRR13360019_1|temp|sr|27312	0	+
chr3R	30833344	30833350	297|non-reference|0.9889|SRR13360019_1|temp|sr|27313	0	+
chr3R	30896496	30896523	mdg1|non-reference|1.0000|SRR13360019_1|temp|rp|27324	0	+
chr3R	30915090	30915095	297|non-reference|1.0000|SRR13360019_1|temp|sr|27325	0	-
chr3R	31019990	31020002	jockey|non-reference|0.3043|SRR13360019_1|temp|rp|27326	0	+
chr3R	31120219	31120223	17.6|non-reference|0.9256|SRR13360019_1|temp|sr|27330	0	+
chr3R	31196725	31196738	F_element|non-reference|0.7248|SRR13360019_1|temp|rp|27331	0	+
chr3R	31196847	31196861	jockey|non-reference|0.8750|SRR13360019_1|temp|rp|27332	0	+
chr3R	31310736	31310742	297|non-reference|1.0000|SRR13360019_1|temp|sr|27335	0	-
chr3R	31340746	31340759	jockey|non-reference|0.7463|SRR13360019_1|temp|rp|27336	0	-
chr3R	31388990	31388995	297|non-reference|0.9508|SRR13360019_1|temp|sr|27339	0	+
chr3R	31427108	31427194	jockey|non-reference|0.6016|SRR13360019_1|temp|rp|27340	0	+
chr3R	31438666	31438673	copia|non-reference|0.1759|SRR13360019_1|temp|sr|27341	0	-
chr3R	31457572	31457586	jockey|non-reference|0.9692|SRR13360019_1|temp|sr|27342	0	+
chr3R	31808421	31808426	mdg1|non-reference|0.1463|SRR13360019_1|temp|rp|27348	0	+
chr3R	31841869	31841875	Stalker2|non-reference|0.8344|SRR13360019_1|temp|rp|27349	0	+
chr3R	31861629	31861635	roo|non-reference|0.9846|SRR13360019_1|temp|sr|27351	0	-
chr3R	31883534	31883549	jockey|non-reference|0.2911|SRR13360019_1|temp|rp|27352	0	-
chr3R	31917777	31917792	jockey|non-reference|0.1970|SRR13360019_1|temp|rp|27355	0	+
chr3R	31928568	31928580	jockey|non-reference|0.3333|SRR13360019_1|temp|rp|27356	0	+
chr3R	31970851	31970857	17.6|non-reference|0.9926|SRR13360019_1|temp|sr|27362	0	-
chrX	526971	526977	mdg1|non-reference|0.2162|SRR13360019_1|temp|rp|28665	0	+
chrX	658394	658407	jockey|non-reference|0.3333|SRR13360019_1|temp|rp|28671	0	+
chrX	695627	695635	1731|non-reference|0.2250|SRR13360019_1|temp|rp|28679	0	+
chrX	700153	700159	17.6|non-reference|1.0000|SRR13360019_1|temp|sr|28680	0	+
chrX	701191	701199	1731|non-reference|0.2143|SRR13360019_1|temp|rp|28681	0	+
chrX	703927	703935	mdg1|non-reference|0.1667|SRR13360019_1|temp|rp|28682	0	+
chrX	754718	754723	roo|non-reference|0.9750|SRR13360019_1|temp|sr|28694	0	+
chrX	757031	757036	17.6|non-reference|1.0000|SRR13360019_1|temp|sr|28695	0	-
chrX	784392	784445	jockey|non-reference|0.2000|SRR13360019_1|temp|rp|28697	0	+
chrX	819172	819178	17.6|non-reference|1.0000|SRR13360019_1|temp|sr|28698	0	+
chrX	891789	891798	297|non-reference|0.3636|SRR13360019_1|temp|rp|28701	0	+
chrX	896481	896487	blood|non-reference|0.6562|SRR13360019_1|temp|rp|28704	0	+
chrX	971108	971114	flea|non-reference|0.2581|SRR13360019_1|temp|sr|28706	0	-
chrX	1052335	1052341	blood|non-reference|0.1250|SRR13360019_1|temp|rp|28717	0	+
chrX	1056828	1056843	jockey|non-reference|0.3833|SRR13360019_1|temp|rp|28718	0	-
chrX	1073230	1073236	Stalker2|non-reference|0.8704|SRR13360019_1|temp|rp|28721	0	-
chrX	1082425	1082502	297|non-reference|0.7778|SRR13360019_1|temp|rp|28722	0	-
chrX	1170499	1170513	3S18|non-reference|0.8000|SRR13360019_1|temp|rp|28726	0	+
chrX	1231493	1231499	297|non-reference|1.0000|SRR13360019_1|temp|sr|28735	0	+
chrX	1245404	1245409	297|non-reference|0.2826|SRR13360019_1|temp|sr|28736	0	-
chrX	1262680	1262689	diver|non-reference|0.9767|SRR13360019_1|temp|sr|28739	0	-
chrX	1273708	1273714	copia|non-reference|0.9762|SRR13360019_1|temp|sr|28740	0	-
chrX	1274693	1274701	copia|non-reference|0.8000|SRR13360019_1|temp|rp|28741	0	-
chrX	1406608	1406615	mdg1|non-reference|0.2353|SRR13360019_1|temp|rp|28748	0	-
chrX	1418764	1418772	blood|non-reference|0.2222|SRR13360019_1|temp|rp|28749	0	-
chrX	1427531	1427540	mdg1|non-reference|0.3171|SRR13360019_1|temp|rp|28750	0	+
chrX	1572910	1572924	jockey|non-reference|0.2034|SRR13360019_1|temp|rp|28755	0	-
chrX	1578110	1578116	297|non-reference|1.0000|SRR13360019_1|temp|sr|28756	0	+
chrX	1600278	1600292	jockey|non-reference|0.1707|SRR13360019_1|temp|rp|28757	0	-
chrX	1639464	1639470	297|non-reference|0.9688|SRR13360019_1|temp|sr|28758	0	-
chrX	1656202	1656213	copia|non-reference|0.8514|SRR13360019_1|temp|rp|28761	0	-
chrX	1773137	1773144	mdg1|non-reference|0.2000|SRR13360019_1|temp|rp|28767	0	-
chrX	1826902	1826909	copia|non-reference|0.5574|SRR13360019_1|temp|sr|28774	0	+
chrX	1829893	1829897	mdg1|non-reference|1.0000|SRR13360019_1|temp|rp|28776	0	+
chrX	1848203	1848209	blood|non-reference|0.1750|SRR13360019_1|temp|rp|28777	0	-
chrX	2023762	2023766	17.6|non-reference|0.9362|SRR13360019_1|temp|sr|28786	0	-
chrX	2036290	2036298	297|non-reference|0.2632|SRR13360019_1|temp|rp|28787	0	+
chrX	2089855	2089859	Burdock|non-reference|0.5200|SRR13360019_1|temp|sr|28790	0	-
chrX	2135922	2135928	mdg1|non-reference|0.2083|SRR13360019_1|temp|rp|28794	0	+
chrX	2166893	2166909	Juan|non-reference|0.1190|SRR13360019_1|temp|rp|28795	0	-
chrX	2172625	2172675	Juan|non-reference|0.2105|SRR13360019_1|temp|rp|28796	0	+
chrX	2245108	2245114	17.6|non-reference|1.0000|SRR13360019_1|temp|sr|28801	0	-
chrX	2288217	2288223	297|non-reference|0.9737|SRR13360019_1|temp|sr|28802	0	+
chrX	2293864	2293868	Burdock|non-reference|1.0000|SRR13360019_1|temp|sr|28804	0	+
chrX	2296793	2296810	Juan|non-reference|0.4828|SRR13360019_1|temp|rp|28805	0	+
chrX	2305633	2305638	17.6|non-reference|1.0000|SRR13360019_1|temp|sr|28806	0	-
chrX	2337127	2337133	copia|non-reference|0.5122|SRR13360019_1|temp|sr|28807	0	-
chrX	2339222	2339237	Juan|non-reference|0.7656|SRR13360019_1|temp|rp|28808	0	-
chrX	2354302	2354308	Tirant|non-reference|0.7500|SRR13360019_1|temp|rp|28810	0	+
chrX	2465441	2465447	297|non-reference|0.5122|SRR13360019_1|temp|sr|28815	0	-
chrX	2506341	2506389	mdg1|non-reference|0.1600|SRR13360019_1|temp|rp|28816	0	+
chrX	2541164	2541169	17.6|non-reference|1.0000|SRR13360019_1|temp|sr|28818	0	-
chrX	2551345	2551351	mdg1|non-reference|0.3182|SRR13360019_1|temp|rp|28819	0	+
chrX	2551774	2551779	roo|non-reference|1.0000|SRR13360019_1|temp|sr|28820	0	+
chrX	2585438	2585480	diver|non-reference|1.0000|SRR13360019_1|temp|rp|28822	0	-
chrX	2590203	2590209	Stalker2|non-reference|0.5842|SRR13360019_1|temp|rp|28823	0	+
chrX	2634197	2634203	297|non-reference|0.6406|SRR13360019_1|temp|sr|28824	0	+
chrX	2648843	2648849	copia|non-reference|0.9706|SRR13360019_1|temp|sr|28825	0	+
chrX	2661458	2661460	297|non-reference|0.9792|SRR13360019_1|temp|sr|28826	0	-
chrX	2679200	2679206	297|non-reference|1.0000|SRR13360019_1|temp|sr|28828	0	+
chrX	2700969	2700978	copia|non-reference|0.7581|SRR13360019_1|temp|rp|28829	0	+
chrX	2710046	2710054	1731|non-reference|0.6500|SRR13360019_1|temp|rp|28830	0	-
chrX	2770191	2770197	297|non-reference|0.5490|SRR13360019_1|temp|sr|28831	0	-
chrX	2800475	2800484	297|non-reference|0.9032|SRR13360019_1|temp|rp|28832	0	+
chrX	2801713	2801726	jockey|non-reference|0.4528|SRR13360019_1|temp|rp|28833	0	-
chrX	2862397	2862408	roo|non-reference|0.9828|SRR13360019_1|temp|sr|28835	0	+
chrX	2911855	2911861	17.6|non-reference|1.0000|SRR13360019_1|temp|rp|28839	0	+
chrX	2913393	2913402	17.6|non-reference|0.7778|SRR13360019_1|temp|rp|28840	0	+
chrX	2919321	2919328	copia|non-reference|0.2826|SRR13360019_1|temp|rp|28841	0	+
chrX	2952920	2952932	17.6|non-reference|1.0000|SRR13360019_1|temp|sr|28842	0	-
chrX	2968595	2968601	17.6|non-reference|0.9867|SRR13360019_1|temp|sr|28843	0	-
chrX	2987375	2987380	17.6|non-reference|1.0000|SRR13360019_1|temp|sr|28844	0	-
chrX	2994812	2994817	diver|non-reference|0.9850|SRR13360019_1|temp|sr|28845	0	+
chrX	3000924	3001252	F_element|non-reference|0.7183|SRR13360019_1|temp|rp|28846	0	-
chrX	3006374	3006378	Burdock|non-reference|1.0000|SRR13360019_1|temp|sr|28847	0	+
chrX	3013334	3013338	1731|non-reference|0.2273|SRR13360019_1|temp|rp|28848	0	+
chrX	3024256	3024260	Tirant|non-reference|0.9767|SRR13360019_1|temp|sr|28849	0	+
chrX	3143193	3143201	1731|non-reference|0.1846|SRR13360019_1|temp|rp|28867	0	+
chrX	3151112	3151118	17.6|non-reference|1.0000|SRR13360019_1|temp|sr|28868	0	+
chrX	3164780	3164785	copia|non-reference|0.9798|SRR13360019_1|temp|sr|28870	0	+
chrX	3171295	3171301	297|non-reference|1.0000|SRR13360019_1|temp|sr|28872	0	+
chrX	3216251	3216259	micropia|non-reference|0.1196|SRR13360019_1|temp|rp|28873	0	-
chrX	3239525	3239531	297|non-reference|0.9841|SRR13360019_1|temp|sr|28874	0	-
chrX	3244553	3244619	mdg1|non-reference|0.1489|SRR13360019_1|temp|rp|28875	0	+
chrX	3253806	3253810	blood|non-reference|0.2750|SRR13360019_1|temp|sr|28876	0	+
chrX	3307008	3307027	jockey|non-reference|0.7722|SRR13360019_1|temp|rp|28880	0	-
chrX	3307066	3307093	Idefix|non-reference|0.2703|SRR13360019_1|temp|rp|28881	0	-
chrX	3327339	3327346	297|non-reference|0.5484|SRR13360019_1|temp|sr|28882	0	-
chrX	3329760	3329765	copia|non-reference|0.1667|SRR13360019_1|temp|sr|28883	0	-
chrX	3339691	3339727	17.6|non-reference|0.9333|SRR13360019_1|temp|rp|28884	0	-
chrX	3368078	3368086	17.6|non-reference|0.8000|SRR13360019_1|temp|rp|28887	0	+
chrX	3373531	3373539	copia|non-reference|0.4722|SRR13360019_1|temp|rp|28888	0	+
chrX	3378152	3378158	Tirant|non-reference|0.5873|SRR13360019_1|temp|rp|28889	0	-
chrX	3399993	3399997	Tirant|non-reference|1.0000|SRR13360019_1|temp|sr|28890	0	+
chrX	3431747	3431766	1731|non-reference|0.4800|SRR13360019_1|temp|rp|28892	0	+
chrX	3439913	3439915	copia|non-reference|0.5000|SRR13360019_1|temp|rp|28893	0	-
chrX	3440338	3440362	297|non-reference|0.8049|SRR13360019_1|temp|rp|28894	0	+
chrX	3450337	3450352	jockey|non-reference|0.1333|SRR13360019_1|temp|rp|28895	0	-
chrX	3455608	3455616	roo|non-reference|0.9712|SRR13360019_1|temp|sr|28896	0	-
chrX	3474008	3474012	Tirant|non-reference|0.9828|SRR13360019_1|temp|sr|28900	0	+
chrX	3477721	3477727	17.6|non-reference|0.9895|SRR13360019_1|temp|sr|28902	0	-
chrX	3479254	3479260	mdg1|non-reference|0.2500|SRR13360019_1|temp|rp|28903	0	+
chrX	3640730	3640746	jockey|non-reference|0.2143|SRR13360019_1|temp|rp|28913	0	+
chrX	3674292	3674305	jockey|non-reference|0.1667|SRR13360019_1|temp|rp|28916	0	+
chrX	3682589	3682596	Transpac|non-reference|1.0000|SRR13360019_1|temp|sr|28917	0	+
chrX	3697078	3697091	jockey|non-reference|0.4000|SRR13360019_1|temp|rp|28918	0	+
chrX	3705240	3705254	jockey|non-reference|0.3797|SRR13360019_1|temp|rp|28920	0	-
chrX	3710398	3710404	297|non-reference|1.0000|SRR13360019_1|temp|sr|28921	0	-
chrX	3713824	3713830	17.6|non-reference|0.2738|SRR13360019_1|temp|sr|28922	0	-
chrX	3736747	3736791	blood|non-reference|1.0000|SRR13360019_1|temp|rp|28938	0	-
chrX	3762525	3762530	copia|non-reference|0.2683|SRR13360019_1|temp|sr|28940	0	+
chrX	3795704	3795709	roo|non-reference|0.8611|SRR13360019_1|temp|sr|28951	0	+
chrX	3842372	3842590	mdg1|non-reference|0.6207|SRR13360019_1|temp|rp|28957	0	+
chrX	3863060	3863067	17.6|non-reference|0.9921|SRR13360019_1|temp|sr|28961	0	-
chrX	3971564	3971570	297|non-reference|0.6000|SRR13360019_1|temp|sr|28973	0	+
chrX	4110547	4110553	297|non-reference|1.0000|SRR13360019_1|temp|sr|28985	0	-
chrX	4134605	4134686	297|non-reference|1.0000|SRR13360019_1|temp|rp|28989	0	-
chrX	4224639	4224652	jockey|non-reference|0.3067|SRR13360019_1|temp|rp|28990	0	-
chrX	4236040	4236057	jockey|non-reference|0.2381|SRR13360019_1|temp|rp|28991	0	-
chrX	4239509	4239515	17.6|non-reference|0.7143|SRR13360019_1|temp|sr|28992	0	+
chrX	4265072	4265078	297|non-reference|1.0000|SRR13360019_1|temp|sr|28993	0	-
chrX	4340440	4340447	mdg3|non-reference|0.7188|SRR13360019_1|temp|rp|28995	0	+
chrX	4363375	4363381	roo|non-reference|1.0000|SRR13360019_1|temp|sr|28996	0	-
chrX	4547295	4547302	17.6|non-reference|1.0000|SRR13360019_1|temp|sr|29008	0	-
chrX	4623126	4623131	blood|non-reference|0.3030|SRR13360019_1|temp|sr|29014	0	-
chrX	4674717	4674725	diver|non-reference|0.9826|SRR13360019_1|temp|sr|29019	0	+
chrX	4700292	4700306	jockey|non-reference|0.2636|SRR13360019_1|temp|rp|29021	0	-
chrX	4722670	4722677	1731|non-reference|0.5172|SRR13360019_1|temp|rp|29022	0	+
chrX	4809823	4809838	jockey|non-reference|0.3784|SRR13360019_1|temp|rp|29030	0	+
chrX	4853279	4853291	jockey|non-reference|0.1475|SRR13360019_1|temp|rp|29031	0	-
chrX	4881440	4881444	412|non-reference|1.0000|SRR13360019_1|temp|sr|29032	0	-
chrX	4910104	4910309	Doc|non-reference|0.4865|SRR13360019_1|temp|rp|29037	0	-
chrX	4930396	4930403	copia|non-reference|1.0000|SRR13360019_1|temp|sr|29040	0	+
chrX	4964917	4964927	Doc|non-reference|0.9355|SRR13360019_1|temp|rp|29043	0	-
chrX	4975673	4975678	3S18|non-reference|0.6047|SRR13360019_1|temp|sr|29047	0	-
chrX	5033488	5033494	17.6|non-reference|0.9538|SRR13360019_1|temp|sr|29048	0	-
chrX	5116057	5116072	micropia|non-reference|0.5094|SRR13360019_1|temp|rp|29072	0	+
chrX	5144930	5144948	jockey|non-reference|0.4915|SRR13360019_1|temp|rp|29073	0	-
chrX	5147643	5147648	roo|non-reference|1.0000|SRR13360019_1|temp|sr|29074	0	-
chrX	5206202	5206217	jockey|non-reference|0.2727|SRR13360019_1|temp|rp|29080	0	+
chrX	5229615	5229621	mdg1|non-reference|0.2286|SRR13360019_1|temp|rp|29083	0	+
chrX	5272277	5272282	3S18|non-reference|1.0000|SRR13360019_1|temp|sr|29091	0	-
chrX	5293610	5293623	Doc|non-reference|0.4054|SRR13360019_1|temp|rp|29092	0	-
chrX	5396017	5396019	mdg1|non-reference|1.0000|SRR13360019_1|temp|rp|29097	0	-
chrX	5401888	5401896	297|non-reference|0.1429|SRR13360019_1|temp|sr|29098	0	-
chrX	5404757	5404763	297|non-reference|0.9062|SRR13360019_1|temp|sr|29099	0	+
chrX	5419126	5419131	17.6|non-reference|0.9818|SRR13360019_1|temp|sr|29100	0	+
chrX	5567704	5567708	412|non-reference|1.0000|SRR13360019_1|temp|sr|29109	0	-
chrX	5629211	5629225	jockey|non-reference|0.2037|SRR13360019_1|temp|rp|29114	0	-
chrX	5635724	5635730	297|non-reference|1.0000|SRR13360019_1|temp|sr|29115	0	+
chrX	5849604	5849608	mdg1|non-reference|0.3929|SRR13360019_1|temp|rp|29131	0	+
chrX	5918070	5918077	1731|non-reference|0.4769|SRR13360019_1|temp|rp|29133	0	+
chrX	5925334	5925340	mdg1|non-reference|0.3000|SRR13360019_1|temp|rp|29135	0	+
chrX	5979479	5979484	copia|non-reference|0.9697|SRR13360019_1|temp|sr|29136	0	-
chrX	6001745	6001750	17.6|non-reference|1.0000|SRR13360019_1|temp|sr|29137	0	-
chrX	6005859	6005866	roo|non-reference|0.9615|SRR13360019_1|temp|sr|29138	0	-
chrX	6072850	6072856	297|non-reference|0.9737|SRR13360019_1|temp|sr|29139	0	+
chrX	6126981	6127413	roo|non-reference|1.0000|SRR13360019_1|temp|rp|29141	0	+
chrX	6162884	6162891	mdg3|non-reference|0.8261|SRR13360019_1|temp|rp|29143	0	-
chrX	6167606	6167612	17.6|non-reference|1.0000|SRR13360019_1|temp|sr|29144	0	-
chrX	6167743	6167749	Transpac|non-reference|1.0000|SRR13360019_1|temp|sr|29145	0	-
chrX	6263705	6263711	copia|non-reference|0.5000|SRR13360019_1|temp|sr|29146	0	-
chrX	6265854	6265862	297|non-reference|0.6667|SRR13360019_1|temp|rp|29147	0	+
chrX	6266075	6266081	Idefix|non-reference|0.1566|SRR13360019_1|temp|sr|29148	0	-
chrX	6574055	6574062	mdg1|non-reference|0.1957|SRR13360019_1|temp|rp|29159	0	+
chrX	6600816	6600822	17.6|non-reference|0.9861|SRR13360019_1|temp|sr|29161	0	-
chrX	6603254	6603263	297|non-reference|0.7073|SRR13360019_1|temp|rp|29162	0	+
chrX	6626945	6626950	297|non-reference|0.9762|SRR13360019_1|temp|sr|29163	0	+
chrX	6774254	6774261	1731|non-reference|0.1518|SRR13360019_1|temp|rp|29192	0	-
chrX	6894113	6894117	Tirant|non-reference|1.0000|SRR13360019_1|temp|sr|29204	0	+
chrX	7021555	7021559	17.6|non-reference|1.0000|SRR13360019_1|temp|sr|29211	0	-
chrX	7077444	7077459	Juan|non-reference|0.2840|SRR13360019_1|temp|rp|29212	0	-
chrX	7122689	7122697	17.6|non-reference|0.3137|SRR13360019_1|temp|rp|29213	0	+
chrX	7197763	7197770	1731|non-reference|0.6765|SRR13360019_1|temp|rp|29216	0	-
chrX	7203955	7204630	297|non-reference|0.2121|SRR13360019_1|temp|rp|29217	0	+
chrX	7324031	7324038	1731|non-reference|0.1538|SRR13360019_1|temp|rp|29228	0	+
chrX	7440551	7440564	jockey|non-reference|0.1519|SRR13360019_1|temp|rp|29230	0	+
chrX	7499351	7499367	jockey|non-reference|0.2333|SRR13360019_1|temp|rp|29232	0	+
chrX	7515132	7515147	Juan|non-reference|0.1609|SRR13360019_1|temp|rp|29233	0	+
chrX	7536302	7536308	mdg1|non-reference|0.1111|SRR13360019_1|temp|rp|29236	0	+
chrX	7583237	7583243	copia|non-reference|0.9872|SRR13360019_1|temp|sr|29238	0	-
chrX	7610664	7610671	copia|non-reference|0.7778|SRR13360019_1|temp|rp|29239	0	-
chrX	7613858	7613864	17.6|non-reference|0.9859|SRR13360019_1|temp|sr|29240	0	+
chrX	7614141	7614147	copia|non-reference|0.9848|SRR13360019_1|temp|sr|29241	0	+
chrX	7632132	7632138	297|non-reference|1.0000|SRR13360019_1|temp|sr|29242	0	-
chrX	7636976	7636996	17.6|non-reference|1.0000|SRR13360019_1|temp|sr|29244	0	-
chrX	7651284	7651299	jockey|non-reference|0.3099|SRR13360019_1|temp|rp|29247	0	-
chrX	7665995	7666003	1731|non-reference|0.2692|SRR13360019_1|temp|rp|29248	0	+
chrX	7693407	7693413	297|non-reference|0.9828|SRR13360019_1|temp|sr|29253	0	+
chrX	7694136	7694142	copia|non-reference|1.0000|SRR13360019_1|temp|sr|29254	0	-
chrX	7712513	7712528	jockey|non-reference|0.3108|SRR13360019_1|temp|rp|29256	0	+
chrX	7887126	7887141	297|non-reference|0.7778|SRR13360019_1|temp|rp|29263	0	-
chrX	7932552	7932555	mdg1|non-reference|0.1333|SRR13360019_1|temp|rp|29264	0	+
chrX	7993079	7993087	17.6|non-reference|0.6944|SRR13360019_1|temp|rp|29265	0	+
chrX	7996911	7996913	blood|non-reference|0.1207|SRR13360019_1|temp|rp|29266	0	+
chrX	8028430	8028438	297|non-reference|1.0000|SRR13360019_1|temp|sr|29268	0	-
chrX	8090724	8090730	jockey|non-reference|0.5357|SRR13360019_1|temp|rp|29279	0	+
chrX	8091057	8091072	jockey|non-reference|0.1915|SRR13360019_1|temp|rp|29280	0	-
chrX	8101126	8101135	1731|non-reference|0.4000|SRR13360019_1|temp|rp|29281	0	+
chrX	8111630	8111638	copia|non-reference|0.8868|SRR13360019_1|temp|rp|29282	0	-
chrX	8126083	8126088	mdg1|non-reference|0.1765|SRR13360019_1|temp|rp|29283	0	-
chrX	8188353	8188357	297|non-reference|0.9783|SRR13360019_1|temp|sr|29285	0	+
chrX	8198212	8198217	297|non-reference|1.0000|SRR13360019_1|temp|sr|29286	0	+
chrX	8207728	8207738	297|non-reference|0.6452|SRR13360019_1|temp|rp|29287	0	+
chrX	8208490	8208497	mdg1|non-reference|0.2500|SRR13360019_1|temp|rp|29288	0	-
chrX	8228173	8228187	jockey|non-reference|0.1923|SRR13360019_1|temp|rp|29297	0	-
chrX	8276146	8276152	17.6|non-reference|0.9857|SRR13360019_1|temp|sr|29299	0	-
chrX	8311261	8311277	Juan|non-reference|0.1228|SRR13360019_1|temp|rp|29302	0	+
chrX	8358692	8358698	springer|non-reference|0.7622|SRR13360019_1|temp|rp|29305	0	-
chrX	8415274	8415278	Burdock|non-reference|1.0000|SRR13360019_1|temp|sr|29311	0	-
chrX	8416862	8416877	Doc|non-reference|0.1972|SRR13360019_1|temp|rp|29312	0	-
chrX	8487252	8487295	1731|non-reference|0.3333|SRR13360019_1|temp|rp|29319	0	-
chrX	8501364	8501371	1731|non-reference|0.5897|SRR13360019_1|temp|rp|29320	0	-
chrX	8502462	8502469	297|non-reference|1.0000|SRR13360019_1|temp|rp|29321	0	+
chrX	8630829	8630835	17.6|non-reference|0.9677|SRR13360019_1|temp|sr|29327	0	-
chrX	8665802	8665810	297|non-reference|0.9355|SRR13360019_1|temp|rp|29330	0	-
chrX	8835213	8835227	jockey|non-reference|0.5333|SRR13360019_1|temp|rp|29336	0	-
chrX	8857561	8857565	412|non-reference|1.0000|SRR13360019_1|temp|rp|29337	0	+
chrX	8910367	8910380	jockey|non-reference|0.6282|SRR13360019_1|temp|rp|29338	0	-
chrX	8913404	8913410	297|non-reference|1.0000|SRR13360019_1|temp|sr|29339	0	+
chrX	8957363	8957369	17.6|non-reference|1.0000|SRR13360019_1|temp|sr|29344	0	+
chrX	9028781	9028787	opus|non-reference|1.0000|SRR13360019_1|temp|sr|29351	0	-
chrX	9061278	9061284	297|non-reference|0.9672|SRR13360019_1|temp|sr|29360	0	-
chrX	9076023	9076027	Burdock|non-reference|1.0000|SRR13360019_1|temp|sr|29361	0	+
chrX	9077400	9077405	297|non-reference|0.9556|SRR13360019_1|temp|sr|29362	0	+
chrX	9153117	9153125	1731|non-reference|0.6250|SRR13360019_1|temp|rp|29365	0	+
chrX	9176020	9176026	297|non-reference|1.0000|SRR13360019_1|temp|sr|29376	0	+
chrX	9202383	9202400	jockey|non-reference|0.3913|SRR13360019_1|temp|rp|29377	0	+
chrX	9296134	9296141	297|non-reference|0.9796|SRR13360019_1|temp|sr|29388	0	-
chrX	9303976	9303983	1731|non-reference|0.3030|SRR13360019_1|temp|rp|29389	0	+
chrX	9333216	9333222	297|non-reference|1.0000|SRR13360019_1|temp|sr|29391	0	+
chrX	9342800	9342814	Rt1b|non-reference|1.0000|SRR13360019_1|temp|sr|29392	0	-
chrX	9352009	9352015	17.6|non-reference|1.0000|SRR13360019_1|temp|rp|29393	0	+
chrX	9389525	9389531	copia|non-reference|0.9867|SRR13360019_1|temp|sr|29395	0	-
chrX	9400916	9400922	mdg1|non-reference|0.4333|SRR13360019_1|temp|rp|29396	0	+
chrX	9470219	9470227	297|non-reference|0.8387|SRR13360019_1|temp|rp|29403	0	-
chrX	9494156	9494178	Juan|non-reference|0.5976|SRR13360019_1|temp|rp|29409	0	-
chrX	9525042	9525056	jockey|non-reference|0.6667|SRR13360019_1|temp|rp|29410	0	-
chrX	9533822	9533829	1731|non-reference|0.6949|SRR13360019_1|temp|rp|29411	0	-
chrX	9578069	9578073	Burdock|non-reference|0.7226|SRR13360019_1|temp|rp|29412	0	-
chrX	9585461	9585470	1731|non-reference|0.6733|SRR13360019_1|temp|rp|29413	0	-
chrX	9600195	9600211	jockey|non-reference|0.6962|SRR13360019_1|temp|rp|29414	0	-
chrX	9638291	9638308	Juan|non-reference|0.3916|SRR13360019_1|temp|rp|29415	0	-
chrX	9646989	9647003	Juan|non-reference|0.2865|SRR13360019_1|temp|rp|29416	0	+
chrX	9690124	9690134	1731|non-reference|0.4565|SRR13360019_1|temp|rp|29427	0	+
chrX	9728648	9728655	17.6|non-reference|1.0000|SRR13360019_1|temp|sr|29429	0	-
chrX	9732972	9732985	17.6|non-reference|0.9688|SRR13360019_1|temp|sr|29431	0	+
chrX	9796024	9796038	Juan|non-reference|0.2941|SRR13360019_1|temp|rp|29439	0	-
chrX	9813773	9813784	297|non-reference|0.7907|SRR13360019_1|temp|rp|29442	0	+
chrX	9852008	9852015	roo|non-reference|1.0000|SRR13360019_1|temp|sr|29443	0	+
chrX	9854846	9854856	1731|non-reference|0.3810|SRR13360019_1|temp|rp|29445	0	-
chrX	9877148	9877157	1731|non-reference|0.4615|SRR13360019_1|temp|rp|29446	0	-
chrX	9889814	9889828	jockey|non-reference|0.3125|SRR13360019_1|temp|rp|29447	0	+
chrX	9909313	9909329	jockey|non-reference|0.6000|SRR13360019_1|temp|rp|29448	0	-
chrX	9913600	9913616	jockey|non-reference|0.4000|SRR13360019_1|temp|rp|29449	0	-
chrX	9913611	9913626	jockey|non-reference|0.2449|SRR13360019_1|temp|rp|29450	0	+
chrX	9930246	9930250	17.6|non-reference|1.0000|SRR13360019_1|temp|sr|29453	0	+
chrX	9955235	9955249	jockey|non-reference|0.5273|SRR13360019_1|temp|rp|29454	0	+
chrX	9972858	9972865	1731|non-reference|0.2830|SRR13360019_1|temp|rp|29455	0	-
chrX	9986566	9986574	1731|non-reference|0.4839|SRR13360019_1|temp|rp|29456	0	+
chrX	10113041	10113047	17.6|non-reference|0.9851|SRR13360019_1|temp|sr|29464	0	+
chrX	10161155	10161161	297|non-reference|1.0000|SRR13360019_1|temp|sr|29465	0	-
chrX	10166375	10166389	Juan|non-reference|0.2857|SRR13360019_1|temp|rp|29466	0	-
chrX	10183696	10183700	mdg3|non-reference|0.9565|SRR13360019_1|temp|sr|29467	0	+
chrX	10186305	10186309	opus|non-reference|1.0000|SRR13360019_1|temp|sr|29468	0	-
chrX	10203867	10203876	1731|non-reference|0.2667|SRR13360019_1|temp|rp|29469	0	+
chrX	10236591	10236597	17.6|non-reference|0.9841|SRR13360019_1|temp|sr|29470	0	-
chrX	10264541	10264547	copia|non-reference|0.9821|SRR13360019_1|temp|sr|29475	0	-
chrX	10409962	10409968	roo|non-reference|1.0000|SRR13360019_1|temp|sr|29478	0	-
chrX	10414501	10414509	mdg1|non-reference|0.2667|SRR13360019_1|temp|rp|29479	0	-
chrX	10416248	10416261	jockey|non-reference|0.7647|SRR13360019_1|temp|rp|29480	0	-
chrX	10417465	10417473	flea|non-reference|0.6250|SRR13360019_1|temp|rp|29481	0	+
chrX	10500976	10501078	jockey|non-reference|0.4767|SRR13360019_1|temp|rp|29491	0	+
chrX	10514710	10514724	jockey|non-reference|0.1545|SRR13360019_1|temp|rp|29492	0	-
chrX	10534653	10534660	1731|non-reference|0.4222|SRR13360019_1|temp|rp|29493	0	-
chrX	10534872	10534877	copia|non-reference|0.9583|SRR13360019_1|temp|sr|29494	0	+
chrX	10536164	10536186	F_element|non-reference|1.0000|SRR13360019_1|temp|rp|29495	0	+
chrX	10537906	10537910	297|non-reference|1.0000|SRR13360019_1|temp|sr|29496	0	-
chrX	10561457	10561472	jockey|non-reference|0.7955|SRR13360019_1|temp|rp|29497	0	-
chrX	10576784	10576789	copia|non-reference|1.0000|SRR13360019_1|temp|sr|29500	0	+
chrX	10586056	10586064	mdg1|non-reference|0.1507|SRR13360019_1|temp|rp|29501	0	-
chrX	10667229	10667233	Tirant|non-reference|1.0000|SRR13360019_1|temp|sr|29512	0	+
chrX	10683681	10683688	mdg3|non-reference|1.0000|SRR13360019_1|temp|sr|29513	0	+
chrX	10736922	10736937	Juan|non-reference|0.4559|SRR13360019_1|temp|rp|29525	0	+
chrX	10741551	10741557	17.6|non-reference|0.9833|SRR13360019_1|temp|sr|29526	0	-
chrX	10746262	10746268	297|non-reference|0.5439|SRR13360019_1|temp|sr|29529	0	+
chrX	10754539	10754545	297|non-reference|1.0000|SRR13360019_1|temp|sr|29530	0	-
chrX	10776571	10776576	297|non-reference|0.9773|SRR13360019_1|temp|sr|29533	0	-
chrX	10813473	10813479	297|non-reference|1.0000|SRR13360019_1|temp|sr|29536	0	+
chrX	10818829	10818842	jockey|non-reference|0.8261|SRR13360019_1|temp|rp|29537	0	+
chrX	10864058	10864066	297|non-reference|0.9556|SRR13360019_1|temp|sr|29538	0	-
chrX	10878236	10878243	297|non-reference|0.9500|SRR13360019_1|temp|sr|29539	0	+
chrX	10899391	10899408	Juan|non-reference|0.2500|SRR13360019_1|temp|rp|29540	0	-
chrX	10987220	10987226	17.6|non-reference|1.0000|SRR13360019_1|temp|sr|29574	0	+
chrX	11182051	11182060	1731|non-reference|0.2051|SRR13360019_1|temp|rp|29578	0	-
chrX	11283742	11283748	roo|non-reference|1.0000|SRR13360019_1|temp|sr|29580	0	+
chrX	11297794	11297806	17.6|non-reference|0.9818|SRR13360019_1|temp|rp|29581	0	+
chrX	11450366	11450372	copia|non-reference|0.9825|SRR13360019_1|temp|sr|29590	0	-
chrX	11463673	11463677	opus|non-reference|0.9848|SRR13360019_1|temp|sr|29591	0	+
chrX	11497199	11497205	copia|non-reference|0.9865|SRR13360019_1|temp|sr|29592	0	+
chrX	11616013	11616025	Juan|non-reference|0.7237|SRR13360019_1|temp|rp|29598	0	-
chrX	11627099	11627107	17.6|non-reference|0.8235|SRR13360019_1|temp|rp|29599	0	-
chrX	11629438	11629460	mdg1|non-reference|0.2041|SRR13360019_1|temp|rp|29600	0	+
chrX	11632555	11632561	mdg1|non-reference|0.1905|SRR13360019_1|temp|rp|29601	0	+
chrX	11677508	11677523	jockey|non-reference|0.9123|SRR13360019_1|temp|rp|29612	0	-
chrX	11732116	11732132	jockey|non-reference|0.3400|SRR13360019_1|temp|rp|29616	0	-
chrX	11732560	11732575	jockey|non-reference|0.1959|SRR13360019_1|temp|rp|29617	0	+
chrX	11765147	11765152	297|non-reference|1.0000|SRR13360019_1|temp|sr|29620	0	+
chrX	11864207	11864223	Juan|non-reference|0.1455|SRR13360019_1|temp|rp|29643	0	-
chrX	12066023	12066028	micropia|non-reference|0.3704|SRR13360019_1|temp|sr|29657	0	+
chrX	12086429	12086434	roo|non-reference|0.9762|SRR13360019_1|temp|sr|29659	0	-
chrX	12115688	12115703	Rt1b|non-reference|0.6981|SRR13360019_1|temp|rp|29660	0	+
chrX	12210428	12210434	17.6|non-reference|1.0000|SRR13360019_1|temp|sr|29666	0	-
chrX	12218376	12218382	17.6|non-reference|0.9833|SRR13360019_1|temp|sr|29667	0	+
chrX	12223233	12223238	297|non-reference|0.9655|SRR13360019_1|temp|sr|29668	0	+
chrX	12256777	12256788	1731|non-reference|0.5526|SRR13360019_1|temp|rp|29671	0	-
chrX	12312412	12312418	17.6|non-reference|1.0000|SRR13360019_1|temp|sr|29673	0	-
chrX	12334847	12334852	17.6|non-reference|1.0000|SRR13360019_1|temp|sr|29676	0	+
chrX	12530415	12530428	297|non-reference|1.0000|SRR13360019_1|temp|rp|29686	0	-
chrX	12584467	12584480	jockey|non-reference|0.5606|SRR13360019_1|temp|rp|29687	0	-
chrX	12646935	12646943	copia|non-reference|0.3333|SRR13360019_1|temp|sr|29691	0	-
chrX	12686110	12686116	blood|non-reference|0.8056|SRR13360019_1|temp|rp|29696	0	-
chrX	12752333	12752350	Juan|non-reference|0.4804|SRR13360019_1|temp|rp|29716	0	+
chrX	12759124	12759133	mdg1|non-reference|0.1163|SRR13360019_1|temp|rp|29717	0	+
chrX	12822877	12822888	Quasimodo|non-reference|0.7931|SRR13360019_1|temp|rp|29724	0	-
chrX	12866606	12866622	jockey|non-reference|0.1333|SRR13360019_1|temp|rp|29728	0	-
chrX	12891865	12891871	mdg1|non-reference|0.2344|SRR13360019_1|temp|rp|29732	0	+
chrX	12893796	12893802	copia|non-reference|1.0000|SRR13360019_1|temp|sr|29733	0	+
chrX	12938444	12938449	297|non-reference|0.9697|SRR13360019_1|temp|sr|29734	0	+
chrX	12987936	12987945	blood|non-reference|0.6852|SRR13360019_1|temp|rp|29739	0	-
chrX	12990966	12990972	Transpac|non-reference|0.8571|SRR13360019_1|temp|rp|29742	0	-
chrX	13002309	13002315	Quasimodo|non-reference|0.9706|SRR13360019_1|temp|sr|29743	0	+
chrX	13026845	13026850	17.6|non-reference|1.0000|SRR13360019_1|temp|sr|29744	0	+
chrX	13031862	13031868	Transpac|non-reference|0.9692|SRR13360019_1|temp|sr|29745	0	-
chrX	13059043	13059052	1731|non-reference|0.6333|SRR13360019_1|temp|rp|29746	0	+
chrX	13066543	13066569	jockey|non-reference|0.2424|SRR13360019_1|temp|rp|29747	0	-
chrX	13066555	13066569	jockey|non-reference|0.2857|SRR13360019_1|temp|rp|29748	0	+
chrX	13110881	13110887	297|non-reference|0.9630|SRR13360019_1|temp|sr|29749	0	-
chrX	13138250	13138267	297|non-reference|0.9744|SRR13360019_1|temp|rp|29751	0	-
chrX	13149616	13149628	17.6|non-reference|1.0000|SRR13360019_1|temp|sr|29752	0	-
chrX	13271355	13271363	Juan|non-reference|0.3750|SRR13360019_1|temp|rp|29756	0	+
chrX	13283367	13283381	F_element|non-reference|0.9333|SRR13360019_1|temp|rp|29757	0	+
chrX	13308754	13308769	Juan|non-reference|0.1222|SRR13360019_1|temp|rp|29758	0	+
chrX	13315978	13315982	297|non-reference|0.9933|SRR13360019_1|temp|sr|29759	0	-
chrX	13324940	13324957	Idefix|non-reference|0.1837|SRR13360019_1|temp|rp|29761	0	+
chrX	13367106	13367112	mdg3|non-reference|0.7105|SRR13360019_1|temp|rp|29762	0	+
chrX	13406064	13406068	Tirant|non-reference|1.0000|SRR13360019_1|temp|sr|29763	0	-
chrX	13445683	13445688	3S18|non-reference|0.6329|SRR13360019_1|temp|sr|29764	0	-
chrX	13453901	13453909	flea|non-reference|0.9032|SRR13360019_1|temp|sr|29765	0	-
chrX	13529866	13529872	17.6|non-reference|1.0000|SRR13360019_1|temp|sr|29767	0	+
chrX	13550655	13550670	roo|non-reference|1.0000|SRR13360019_1|temp|rp|29768	0	+
chrX	13670754	13670766	jockey|non-reference|0.4667|SRR13360019_1|temp|rp|29780	0	-
chrX	13749891	13749900	micropia|non-reference|0.5094|SRR13360019_1|temp|rp|29783	0	+
chrX	13756559	13756564	297|non-reference|0.2045|SRR13360019_1|temp|sr|29784	0	+
chrX	13843193	13843200	mdg1|non-reference|0.1692|SRR13360019_1|temp|rp|29786	0	+
chrX	13858746	13858759	Juan|non-reference|0.3263|SRR13360019_1|temp|rp|29787	0	-
chrX	13866723	13866731	1731|non-reference|0.5952|SRR13360019_1|temp|rp|29788	0	+
chrX	13867755	13867763	1731|non-reference|0.3462|SRR13360019_1|temp|rp|29789	0	-
chrX	13892403	13892409	copia|non-reference|1.0000|SRR13360019_1|temp|sr|29792	0	+
chrX	13950237	13950242	297|non-reference|0.9828|SRR13360019_1|temp|sr|29807	0	-
chrX	13965412	13965413	17.6|non-reference|0.9877|SRR13360019_1|temp|sr|29808	0	+
chrX	14071642	14071649	1731|non-reference|0.3889|SRR13360019_1|temp|rp|29819	0	-
chrX	14224702	14224709	mdg1|non-reference|0.1724|SRR13360019_1|temp|rp|29824	0	+
chrX	14291533	14291540	297|non-reference|1.0000|SRR13360019_1|temp|sr|29826	0	-
chrX	14298518	14298522	17.6|non-reference|0.8730|SRR13360019_1|temp|rp|29827	0	-
chrX	14339638	14339646	297|non-reference|0.9677|SRR13360019_1|temp|sr|29830	0	+
chrX	14398057	14398071	jockey|non-reference|0.7833|SRR13360019_1|temp|rp|29831	0	+
chrX	14434048	14434079	Juan|non-reference|0.6000|SRR13360019_1|temp|rp|29835	0	+
chrX	14528883	14528887	roo|non-reference|0.9841|SRR13360019_1|temp|sr|29838	0	-
chrX	14542963	14542967	1731|non-reference|0.3846|SRR13360019_1|temp|rp|29839	0	+
chrX	14682615	14682667	jockey|non-reference|0.2059|SRR13360019_1|temp|rp|29848	0	-
chrX	14752011	14752020	roo|non-reference|0.7386|SRR13360019_1|temp|rp|29853	0	-
chrX	14763443	14763451	1731|non-reference|0.4138|SRR13360019_1|temp|rp|29854	0	+
chrX	14816661	14816668	297|non-reference|0.7925|SRR13360019_1|temp|rp|29866	0	+
chrX	14833791	14833797	Tirant|non-reference|1.0000|SRR13360019_1|temp|rp|29867	0	+
chrX	14853222	14853238	Juan|non-reference|0.1067|SRR13360019_1|temp|rp|29868	0	-
chrX	14866642	14866647	roo|non-reference|0.9348|SRR13360019_1|temp|sr|29869	0	+
chrX	14867365	14867371	blood|non-reference|0.7021|SRR13360019_1|temp|rp|29870	0	-
chrX	14911291	14911376	1731|non-reference|0.3023|SRR13360019_1|temp|rp|29871	0	+
chrX	14978909	14978925	jockey|non-reference|1.0000|SRR13360019_1|temp|rp|29873	0	-
chrX	14980229	14980243	297|non-reference|1.0000|SRR13360019_1|temp|sr|29875	0	+
chrX	14980653	14980657	roo|non-reference|1.0000|SRR13360019_1|temp|sr|29876	0	+
chrX	15003407	15003413	297|non-reference|1.0000|SRR13360019_1|temp|sr|29877	0	-
chrX	15012530	15012562	mdg3|non-reference|1.0000|SRR13360019_1|temp|rp|29878	0	-
chrX	15029389	15029395	17.6|non-reference|1.0000|SRR13360019_1|temp|sr|29883	0	-
chrX	15106009	15106013	Stalker2|non-reference|0.7959|SRR13360019_1|temp|rp|29894	0	+
chrX	15114660	15114665	3S18|non-reference|1.0000|SRR13360019_1|temp|sr|29895	0	-
chrX	15117554	15117560	297|non-reference|0.9792|SRR13360019_1|temp|sr|29896	0	+
chrX	15137424	15137437	jockey|non-reference|0.5588|SRR13360019_1|temp|rp|29897	0	+
chrX	15157122	15157128	3S18|non-reference|0.9773|SRR13360019_1|temp|sr|29901	0	-
chrX	15200577	15200583	flea|non-reference|0.9062|SRR13360019_1|temp|sr|29906	0	-
chrX	15218231	15218239	17.6|non-reference|0.8889|SRR13360019_1|temp|rp|29907	0	-
chrX	15300069	15300073	Tirant|non-reference|1.0000|SRR13360019_1|temp|sr|29908	0	-
chrX	15365750	15365756	412|non-reference|0.6167|SRR13360019_1|temp|rp|29910	0	+
chrX	15402132	15402146	jockey|non-reference|0.5333|SRR13360019_1|temp|rp|29911	0	-
chrX	15405240	15405255	jockey|non-reference|0.7581|SRR13360019_1|temp|rp|29912	0	+
chrX	15435725	15436105	Transpac|non-reference|0.4444|SRR13360019_1|temp|rp|29920	0	+
chrX	15465015	15465020	297|non-reference|1.0000|SRR13360019_1|temp|sr|29922	0	+
chrX	15484405	15484414	1731|non-reference|0.3429|SRR13360019_1|temp|rp|29926	0	+
chrX	15512570	15512574	blood|non-reference|0.5952|SRR13360019_1|temp|sr|29927	0	-
chrX	15619072	15619079	copia|non-reference|1.0000|SRR13360019_1|temp|sr|29935	0	-
chrX	15637079	15637088	1731|non-reference|0.5278|SRR13360019_1|temp|rp|29936	0	+
chrX	15688899	15688907	1731|non-reference|0.4000|SRR13360019_1|temp|rp|29944	0	-
chrX	15700919	15700935	Doc|non-reference|0.8846|SRR13360019_1|temp|rp|29945	0	+
chrX	15934268	15934285	Juan|non-reference|0.4167|SRR13360019_1|temp|rp|29960	0	-
chrX	16110845	16110850	3S18|non-reference|0.9518|SRR13360019_1|temp|sr|29962	0	-
chrX	16199307	16199313	roo|non-reference|0.9737|SRR13360019_1|temp|sr|29965	0	-
chrX	16248461	16248467	mdg1|non-reference|0.1176|SRR13360019_1|temp|rp|29966	0	-
chrX	16385993	16385997	micropia|non-reference|1.0000|SRR13360019_1|temp|sr|29971	0	+
chrX	16406175	16406181	297|non-reference|1.0000|SRR13360019_1|temp|sr|29972	0	+
chrX	16410023	16410028	copia|non-reference|0.2687|SRR13360019_1|temp|sr|29973	0	+
chrX	16422123	16422133	Stalker2|non-reference|0.8925|SRR13360019_1|temp|rp|29974	0	-
chrX	16436307	16436314	mdg1|non-reference|0.3770|SRR13360019_1|temp|rp|29978	0	-
chrX	16454301	16454613	Juan|non-reference|0.3333|SRR13360019_1|temp|rp|29979	0	-
chrX	16512485	16512491	17.6|non-reference|0.9918|SRR13360019_1|temp|sr|29980	0	+
chrX	16546469	16546475	blood|non-reference|0.7551|SRR13360019_1|temp|rp|29986	0	-
chrX	16671325	16671329	blood|non-reference|0.5882|SRR13360019_1|temp|sr|29993	0	+
chrX	16679422	16679428	mdg1|non-reference|0.3158|SRR13360019_1|temp|rp|29994	0	-
chrX	16744530	16744543	jockey|non-reference|0.3030|SRR13360019_1|temp|rp|29996	0	-
chrX	16812381	16812389	1731|non-reference|0.1316|SRR13360019_1|temp|rp|29997	0	-
chrX	16822411	16822449	jockey|non-reference|0.4789|SRR13360019_1|temp|rp|29998	0	+
chrX	16836324	16836332	jockey|non-reference|0.1600|SRR13360019_1|temp|rp|29999	0	-
chrX	16857115	16857118	pogo|non-reference|1.0000|SRR13360019_1|temp|sr|30002	0	+
chrX	16898138	16898150	297|non-reference|0.5789|SRR13360019_1|temp|rp|30004	0	+
chrX	16906717	16906723	17.6|non-reference|1.0000|SRR13360019_1|temp|sr|30005	0	-
chrX	16907620	16907776	mdg1|non-reference|0.1562|SRR13360019_1|temp|rp|30006	0	-
chrX	16919027	16919033	17.6|non-reference|1.0000|SRR13360019_1|temp|sr|30007	0	-
chrX	16924890	16924892	17.6|non-reference|0.9200|SRR13360019_1|temp|rp|30008	0	-
chrX	16945897	16945902	copia|non-reference|1.0000|SRR13360019_1|temp|sr|30009	0	-
chrX	16946863	16946869	17.6|non-reference|0.9913|SRR13360019_1|temp|sr|30010	0	+
chrX	16958594	16958600	mdg1|non-reference|0.5070|SRR13360019_1|temp|rp|30011	0	+
chrX	17010513	17010521	297|non-reference|0.7750|SRR13360019_1|temp|rp|30013	0	+
chrX	17109737	17109747	1731|non-reference|0.6316|SRR13360019_1|temp|rp|30015	0	-
chrX	17177379	17177384	17.6|non-reference|1.0000|SRR13360019_1|temp|sr|30022	0	+
chrX	17214640	17214647	17.6|non-reference|1.0000|SRR13360019_1|temp|sr|30026	0	+
chrX	17215211	17215219	297|non-reference|0.9231|SRR13360019_1|temp|sr|30027	0	+
chrX	17248001	17248005	opus|non-reference|1.0000|SRR13360019_1|temp|sr|30035	0	-
chrX	17267836	17267844	1731|non-reference|0.6552|SRR13360019_1|temp|rp|30042	0	-
chrX	17300531	17300545	jockey|non-reference|0.3333|SRR13360019_1|temp|rp|30052	0	+
chrX	17325539	17325545	Stalker2|non-reference|0.7614|SRR13360019_1|temp|rp|30062	0	+
chrX	17502324	17502329	297|non-reference|0.9600|SRR13360019_1|temp|sr|30064	0	+
chrX	17515250	17515256	17.6|non-reference|1.0000|SRR13360019_1|temp|sr|30066	0	-
chrX	17531521	17531534	jockey|non-reference|0.1324|SRR13360019_1|temp|rp|30068	0	-
chrX	17561958	17561972	jockey|non-reference|0.2222|SRR13360019_1|temp|rp|30072	0	-
chrX	17659071	17659078	17.6|non-reference|0.9857|SRR13360019_1|temp|sr|30076	0	+
chrX	17713935	17713954	copia|non-reference|0.9792|SRR13360019_1|temp|rp|30077	0	-
chrX	17727548	17727554	17.6|non-reference|0.7065|SRR13360019_1|temp|sr|30078	0	+
chrX	17737246	17737262	jockey|non-reference|0.2203|SRR13360019_1|temp|rp|30079	0	-
chrX	17882652	17882660	17.6|non-reference|1.0000|SRR13360019_1|temp|sr|30088	0	+
chrX	17916352	17916358	297|non-reference|0.9773|SRR13360019_1|temp|sr|30093	0	-
chrX	18014528	18014533	17.6|non-reference|1.0000|SRR13360019_1|temp|sr|30107	0	-
chrX	18070640	18070644	17.6|non-reference|0.9846|SRR13360019_1|temp|sr|30111	0	+
chrX	18193767	18193773	hopper|non-reference|0.9865|SRR13360019_1|temp|sr|30116	0	-
chrX	18219033	18219048	jockey|non-reference|0.7037|SRR13360019_1|temp|rp|30117	0	-
chrX	18275389	18275395	297|non-reference|0.9833|SRR13360019_1|temp|sr|30121	0	+
chrX	18281561	18281568	blood|non-reference|0.2708|SRR13360019_1|temp|rp|30122	0	-
chrX	18291950	18291956	297|non-reference|1.0000|SRR13360019_1|temp|sr|30123	0	+
chrX	18360468	18360474	Stalker|non-reference|0.6566|SRR13360019_1|temp|rp|30129	0	-
chrX	18360470	18360474	Stalker4|non-reference|1.0000|SRR13360019_1|temp|sr|30130	0	-
chrX	18550608	18550611	opus|non-reference|1.0000|SRR13360019_1|temp|rp|30135	0	+
chrX	18555217	18555224	mdg1|non-reference|0.3864|SRR13360019_1|temp|rp|30136	0	+
chrX	18630182	18630188	mdg1|non-reference|0.2727|SRR13360019_1|temp|rp|30142	0	-
chrX	18635327	18635344	jockey|non-reference|0.5200|SRR13360019_1|temp|rp|30143	0	-
chrX	18778455	18778462	Idefix|non-reference|0.9615|SRR13360019_1|temp|rp|30148	0	+
chrX	18815294	18815307	F_element|non-reference|0.7176|SRR13360019_1|temp|rp|30155	0	-
chrX	18837143	18837156	jockey|non-reference|0.4444|SRR13360019_1|temp|rp|30156	0	+
chrX	18896366	18896390	17.6|non-reference|1.0000|SRR13360019_1|temp|rp|30166	0	+
chrX	18981236	18981253	Juan|non-reference|0.1823|SRR13360019_1|temp|rp|30171	0	-
chrX	19029666	19029674	1731|non-reference|0.5192|SRR13360019_1|temp|rp|30172	0	+
chrX	19065239	19065245	mdg1|non-reference|0.1351|SRR13360019_1|temp|rp|30174	0	-
chrX	19117147	19117157	297|non-reference|0.3455|SRR13360019_1|temp|sr|30180	0	-
chrX	19119852	19119857	mdg3|non-reference|0.9905|SRR13360019_1|temp|sr|30181	0	+
chrX	19147157	19147162	17.6|non-reference|1.0000|SRR13360019_1|temp|sr|30184	0	-
chrX	19156256	19156261	297|non-reference|1.0000|SRR13360019_1|temp|sr|30185	0	+
chrX	19178612	19178618	mdg1|non-reference|0.4754|SRR13360019_1|temp|rp|30186	0	-
chrX	19185564	19185629	Stalker2|non-reference|1.0000|SRR13360019_1|temp|rp|30187	0	+
chrX	19187337	19187343	297|non-reference|0.9848|SRR13360019_1|temp|sr|30189	0	-
chrX	19216752	19216757	roo|non-reference|0.9873|SRR13360019_1|temp|sr|30194	0	+
chrX	19219199	19219205	Stalker2|non-reference|0.7396|SRR13360019_1|temp|rp|30195	0	-
chrX	19251946	19251950	micropia|non-reference|0.3684|SRR13360019_1|temp|sr|30201	0	-
chrX	19281758	19281763	297|non-reference|0.4286|SRR13360019_1|temp|sr|30202	0	+
chrX	19299838	19299895	mdg1|non-reference|0.1385|SRR13360019_1|temp|rp|30203	0	-
chrX	19339403	19339408	3S18|non-reference|1.0000|SRR13360019_1|temp|sr|30210	0	+
chrX	19382746	19382752	412|non-reference|0.7347|SRR13360019_1|temp|rp|30214	0	+
chrX	19402105	19402119	297|non-reference|0.4706|SRR13360019_1|temp|sr|30218	0	-
chrX	19456680	19456686	mdg1|non-reference|0.1818|SRR13360019_1|temp|rp|30220	0	-
chrX	19471391	19471397	297|non-reference|0.9815|SRR13360019_1|temp|sr|30224	0	-
chrX	19473260	19473266	mdg1|non-reference|0.5000|SRR13360019_1|temp|rp|30225	0	+
chrX	19501820	19501825	297|non-reference|0.9836|SRR13360019_1|temp|sr|30226	0	+
chrX	19539531	19539539	mdg1|non-reference|1.0000|SRR13360019_1|temp|rp|30233	0	+
chrX	19555213	19555218	blood|non-reference|0.3077|SRR13360019_1|temp|sr|30239	0	-
chrX	19561897	19562050	roo|non-reference|0.8359|SRR13360019_1|temp|rp|30240	0	+
chrX	19624796	19624803	micropia|non-reference|0.1711|SRR13360019_1|temp|rp|30244	0	-
chrX	19659250	19659255	diver|non-reference|1.0000|SRR13360019_1|temp|sr|30245	0	+
chrX	19679628	19679631	copia|non-reference|0.4054|SRR13360019_1|temp|rp|30250	0	-
chrX	19720706	19720716	17.6|non-reference|1.0000|SRR13360019_1|temp|sr|30254	0	+
chrX	19793342	19793354	Juan|non-reference|0.2553|SRR13360019_1|temp|rp|30259	0	-
chrX	19841406	19841412	micropia|non-reference|0.1806|SRR13360019_1|temp|sr|30272	0	-
chrX	19883326	19883336	297|non-reference|0.9922|SRR13360019_1|temp|sr|30278	0	-
chrX	19887552	19887557	copia|non-reference|0.2917|SRR13360019_1|temp|sr|30279	0	+
chrX	19888931	19888975	297|non-reference|0.1154|SRR13360019_1|temp|rp|30280	0	+
chrX	19888932	19888937	297|non-reference|0.9833|SRR13360019_1|temp|sr|30281	0	-
chrX	19892788	19892795	copia|non-reference|0.2111|SRR13360019_1|temp|sr|30282	0	+
chrX	19980548	19980556	297|non-reference|1.0000|SRR13360019_1|temp|sr|30336	0	+
chrX	20083507	20083512	hopper|non-reference|0.9922|SRR13360019_1|temp|sr|30340	0	+
chrX	20093291	20093296	copia|non-reference|1.0000|SRR13360019_1|temp|sr|30341	0	+
chrX	20256527	20256533	17.6|non-reference|1.0000|SRR13360019_1|temp|sr|30400	0	+
chrX	20381720	20381730	HMS_Beagle2|non-reference|0.8919|SRR13360019_1|temp|rp|30420	0	+
chrX	20498217	20498222	297|non-reference|0.3300|SRR13360019_1|temp|sr|30447	0	+
chrX	20512579	20512587	1731|non-reference|0.5814|SRR13360019_1|temp|rp|30448	0	-
chrX	20558640	20558654	Doc|non-reference|0.7778|SRR13360019_1|temp|rp|30454	0	-
chrX	20809597	20809613	jockey|non-reference|0.2174|SRR13360019_1|temp|rp|30492	0	+
chrX	20809715	20809720	roo|non-reference|0.9899|SRR13360019_1|temp|sr|30493	0	-
```
