## Supplementary material for "Ongoing transposition in cell culture reveals the phylogeny of diverse *Drosophila* S2 sub-lines": File S1: SRR13360020_temp.bed

```
chr2L	244496	244500	297|non-reference|0.1275|SRR13360020_1|temp|sr|32	0	-
chr2L	289932	289937	Idefix|non-reference|0.1479|SRR13360020_1|temp|sr|33	0	-
chr2L	301126	301131	3S18|non-reference|0.3030|SRR13360020_1|temp|sr|34	0	-
chr2L	312342	312349	Stalker2|non-reference|0.7662|SRR13360020_1|temp|rp|35	0	+
chr2L	408797	408802	297|non-reference|0.1032|SRR13360020_1|temp|sr|36	0	+
chr2L	470259	470263	Burdock|non-reference|0.9820|SRR13360020_1|temp|sr|39	0	-
chr2L	479379	479385	17.6|non-reference|0.9952|SRR13360020_1|temp|sr|40	0	+
chr2L	482105	482111	297|non-reference|0.2311|SRR13360020_1|temp|sr|41	0	+
chr2L	486201	486209	copia|non-reference|0.1301|SRR13360020_1|temp|sr|42	0	-
chr2L	496434	496440	copia|non-reference|0.5127|SRR13360020_1|temp|sr|43	0	-
chr2L	522382	522387	297|non-reference|0.6000|SRR13360020_1|temp|sr|44	0	+
chr2L	525200	525206	17.6|non-reference|0.9677|SRR13360020_1|temp|sr|45	0	-
chr2L	839869	839875	17.6|non-reference|0.9635|SRR13360020_1|temp|sr|51	0	-
chr2L	841302	841304	297|non-reference|0.1234|SRR13360020_1|temp|sr|52	0	-
chr2L	847114	847119	297|non-reference|0.1921|SRR13360020_1|temp|sr|53	0	-
chr2L	1107240	1107246	mdg3|non-reference|0.1548|SRR13360020_1|temp|rp|54	0	-
chr2L	1112452	1112459	mdg1|non-reference|0.1566|SRR13360020_1|temp|rp|55	0	+
chr2L	1113589	1113593	blood|non-reference|0.1701|SRR13360020_1|temp|sr|56	0	+
chr2L	1118019	1118025	17.6|non-reference|0.5723|SRR13360020_1|temp|sr|57	0	+
chr2L	1208915	1208920	17.6|non-reference|1.0000|SRR13360020_1|temp|sr|61	0	+
chr2L	1319285	1319289	HMS_Beagle|non-reference|0.9853|SRR13360020_1|temp|sr|62	0	-
chr2L	1406595	1406604	1731|non-reference|0.5135|SRR13360020_1|temp|rp|63	0	-
chr2L	1432069	1432075	297|non-reference|0.1342|SRR13360020_1|temp|sr|65	0	+
chr2L	1452497	1452505	1731|non-reference|0.5185|SRR13360020_1|temp|rp|66	0	-
chr2L	1475051	1475056	297|non-reference|0.9762|SRR13360020_1|temp|sr|67	0	+
chr2L	1554389	1554395	17.6|non-reference|0.9717|SRR13360020_1|temp|sr|75	0	-
chr2L	1619507	1619515	Rt1b|non-reference|0.6250|SRR13360020_1|temp|rp|79	0	-
chr2L	1653585	1653592	297|non-reference|0.2971|SRR13360020_1|temp|rp|81	0	+
chr2L	1664979	1664985	297|non-reference|0.2593|SRR13360020_1|temp|sr|82	0	-
chr2L	1740741	1740744	mdg1|non-reference|0.3016|SRR13360020_1|temp|rp|85	0	+
chr2L	1749151	1749157	297|non-reference|0.9855|SRR13360020_1|temp|sr|86	0	-
chr2L	1886102	1886111	412|non-reference|0.5556|SRR13360020_1|temp|rp|87	0	-
chr2L	1944053	1944057	Stalker2|non-reference|1.0000|SRR13360020_1|temp|sr|88	0	+
chr2L	1956161	1956168	diver|non-reference|0.5281|SRR13360020_1|temp|rp|89	0	-
chr2L	1988659	1988666	412|non-reference|0.4068|SRR13360020_1|temp|sr|90	0	+
chr2L	2031591	2031596	17.6|non-reference|1.0000|SRR13360020_1|temp|sr|91	0	+
chr2L	2132586	2132592	297|non-reference|0.2736|SRR13360020_1|temp|sr|96	0	-
chr2L	2167441	2167446	copia|non-reference|0.2973|SRR13360020_1|temp|sr|98	0	+
chr2L	2170180	2170182	17.6|non-reference|0.5060|SRR13360020_1|temp|rp|99	0	+
chr2L	2229100	2229108	copia|non-reference|0.6190|SRR13360020_1|temp|sr|100	0	+
chr2L	2230544	2230553	diver|non-reference|0.3036|SRR13360020_1|temp|sr|101	0	-
chr2L	2273070	2273076	297|non-reference|0.9870|SRR13360020_1|temp|sr|104	0	+
chr2L	2345704	2345709	hopper|non-reference|0.9884|SRR13360020_1|temp|sr|105	0	+
chr2L	2362149	2362172	1731|non-reference|0.1386|SRR13360020_1|temp|rp|106	0	-
chr2L	2438420	2438426	17.6|non-reference|0.5902|SRR13360020_1|temp|sr|110	0	-
chr2L	2505570	2505582	jockey|non-reference|0.1507|SRR13360020_1|temp|rp|111	0	+
chr2L	2628428	2628443	Juan|non-reference|0.2761|SRR13360020_1|temp|rp|114	0	-
chr2L	2732120	2732124	micropia|non-reference|0.1099|SRR13360020_1|temp|sr|117	0	+
chr2L	2735176	2735180	Burdock|non-reference|0.4839|SRR13360020_1|temp|sr|118	0	-
chr2L	2785869	2785882	1731|non-reference|0.1190|SRR13360020_1|temp|rp|119	0	-
chr2L	2834825	2834834	BS|non-reference|0.9767|SRR13360020_1|temp|sr|120	0	+
chr2L	2849256	2849262	297|non-reference|0.3866|SRR13360020_1|temp|sr|121	0	+
chr2L	2851535	2851543	17.6|non-reference|0.9930|SRR13360020_1|temp|sr|122	0	-
chr2L	2855411	2855429	jockey|non-reference|0.7439|SRR13360020_1|temp|rp|123	0	+
chr2L	2863991	2863998	Stalker2|non-reference|0.3800|SRR13360020_1|temp|rp|124	0	+
chr2L	2889945	2889950	297|non-reference|0.1429|SRR13360020_1|temp|sr|125	0	+
chr2L	2898149	2898156	mdg1|non-reference|0.1111|SRR13360020_1|temp|rp|126	0	+
chr2L	2918127	2918133	297|non-reference|0.9740|SRR13360020_1|temp|sr|128	0	-
chr2L	2972819	2972825	297|non-reference|0.4944|SRR13360020_1|temp|sr|133	0	-
chr2L	3044189	3044194	3S18|non-reference|0.3143|SRR13360020_1|temp|sr|135	0	-
chr2L	3081825	3081835	17.6|non-reference|0.5488|SRR13360020_1|temp|rp|136	0	+
chr2L	3122343	3122351	17.6|non-reference|0.2185|SRR13360020_1|temp|sr|137	0	+
chr2L	3142874	3142881	1731|non-reference|0.2329|SRR13360020_1|temp|rp|138	0	-
chr2L	3159753	3159765	17.6|non-reference|0.6562|SRR13360020_1|temp|rp|140	0	+
chr2L	3165855	3165862	diver|non-reference|0.6957|SRR13360020_1|temp|sr|141	0	-
chr2L	3189847	3189854	1731|non-reference|0.3286|SRR13360020_1|temp|rp|143	0	-
chr2L	3213152	3213186	1731|non-reference|0.2188|SRR13360020_1|temp|rp|144	0	-
chr2L	3233699	3233703	412|non-reference|0.9737|SRR13360020_1|temp|sr|145	0	-
chr2L	3248304	3248317	297|non-reference|0.4000|SRR13360020_1|temp|rp|146	0	+
chr2L	3297683	3297688	copia|non-reference|0.3125|SRR13360020_1|temp|sr|147	0	-
chr2L	3375883	3375886	mdg1|non-reference|0.1196|SRR13360020_1|temp|rp|152	0	+
chr2L	3538008	3538016	Stalker2|non-reference|0.2544|SRR13360020_1|temp|rp|158	0	-
chr2L	3633081	3633088	297|non-reference|0.1068|SRR13360020_1|temp|sr|163	0	+
chr2L	3682356	3682362	mdg3|non-reference|0.2727|SRR13360020_1|temp|sr|164	0	+
chr2L	3762931	3762946	jockey|non-reference|0.2800|SRR13360020_1|temp|rp|167	0	+
chr2L	3796442	3796447	1731|non-reference|0.3837|SRR13360020_1|temp|rp|168	0	-
chr2L	3895171	3895186	Juan|non-reference|0.6186|SRR13360020_1|temp|rp|170	0	-
chr2L	3953104	3953112	297|non-reference|0.5000|SRR13360020_1|temp|sr|171	0	+
chr2L	4000323	4000328	3S18|non-reference|0.2795|SRR13360020_1|temp|sr|173	0	+
chr2L	4019928	4019942	jockey|non-reference|0.8205|SRR13360020_1|temp|rp|174	0	-
chr2L	4020083	4020229	jockey|non-reference|0.7907|SRR13360020_1|temp|rp|175	0	+
chr2L	4025896	4025904	1731|non-reference|0.2759|SRR13360020_1|temp|rp|176	0	+
chr2L	4039877	4039881	mdg1|non-reference|0.1868|SRR13360020_1|temp|rp|179	0	+
chr2L	4083283	4083289	diver|non-reference|0.4222|SRR13360020_1|temp|sr|180	0	-
chr2L	4085970	4085976	297|non-reference|0.4930|SRR13360020_1|temp|sr|181	0	-
chr2L	4105336	4105351	jockey|non-reference|0.1389|SRR13360020_1|temp|rp|182	0	-
chr2L	4121536	4121554	297|non-reference|0.3103|SRR13360020_1|temp|rp|183	0	+
chr2L	4121536	4121555	micropia|non-reference|0.6078|SRR13360020_1|temp|rp|184	0	-
chr2L	4124198	4124211	jockey|non-reference|0.2870|SRR13360020_1|temp|rp|185	0	-
chr2L	4179707	4179736	jockey|non-reference|1.0000|SRR13360020_1|temp|rp|186	0	-
chr2L	4239709	4239716	mdg3|non-reference|0.4138|SRR13360020_1|temp|rp|187	0	-
chr2L	4241772	4241778	mdg1|non-reference|0.1954|SRR13360020_1|temp|rp|188	0	-
chr2L	4369477	4369481	Tirant|non-reference|0.3830|SRR13360020_1|temp|sr|189	0	-
chr2L	4369532	4369536	297|non-reference|0.8429|SRR13360020_1|temp|sr|190	0	-
chr2L	4371687	4371693	297|non-reference|0.6667|SRR13360020_1|temp|sr|191	0	-
chr2L	4380468	4380474	copia|non-reference|0.6528|SRR13360020_1|temp|sr|192	0	+
chr2L	4453363	4453478	mdg1|non-reference|0.1231|SRR13360020_1|temp|rp|193	0	+
chr2L	4865671	4865677	blood|non-reference|0.4177|SRR13360020_1|temp|rp|202	0	-
chr2L	4886724	4886730	297|non-reference|0.9684|SRR13360020_1|temp|sr|204	0	-
chr2L	4888925	4888930	copia|non-reference|0.8455|SRR13360020_1|temp|sr|205	0	-
chr2L	4896789	4896794	297|non-reference|0.7253|SRR13360020_1|temp|sr|212	0	+
chr2L	5007158	5007165	297|non-reference|0.9706|SRR13360020_1|temp|sr|218	0	-
chr2L	5149736	5149742	297|non-reference|0.6491|SRR13360020_1|temp|sr|221	0	-
chr2L	5198584	5198589	297|non-reference|0.1077|SRR13360020_1|temp|sr|225	0	+
chr2L	5439771	5439778	1731|non-reference|0.2807|SRR13360020_1|temp|rp|239	0	+
chr2L	5601310	5601318	3S18|non-reference|0.1579|SRR13360020_1|temp|sr|246	0	-
chr2L	5630368	5630374	mdg1|non-reference|0.2125|SRR13360020_1|temp|rp|249	0	-
chr2L	5874781	5874803	jockey|non-reference|0.1143|SRR13360020_1|temp|rp|256	0	+
chr2L	5886524	5886530	17.6|non-reference|0.7865|SRR13360020_1|temp|sr|257	0	+
chr2L	5979853	5979859	17.6|non-reference|0.1354|SRR13360020_1|temp|sr|258	0	+
chr2L	5994734	5994743	blood|non-reference|0.2368|SRR13360020_1|temp|rp|260	0	+
chr2L	6084114	6084119	copia|non-reference|0.1912|SRR13360020_1|temp|sr|261	0	-
chr2L	6181389	6181393	412|non-reference|0.8000|SRR13360020_1|temp|sr|265	0	+
chr2L	6251704	6251710	mdg3|non-reference|0.8903|SRR13360020_1|temp|sr|266	0	+
chr2L	6256813	6256818	roo|non-reference|0.9545|SRR13360020_1|temp|sr|267	0	-
chr2L	6500377	6500383	Stalker2|non-reference|0.1111|SRR13360020_1|temp|rp|274	0	+
chr2L	6613869	6613983	412|non-reference|0.1972|SRR13360020_1|temp|rp|276	0	-
chr2L	6634747	6634751	Stalker2|non-reference|0.7603|SRR13360020_1|temp|sr|277	0	+
chr2L	6646766	6646772	copia|non-reference|0.8110|SRR13360020_1|temp|rp|278	0	+
chr2L	6648169	6648183	jockey|non-reference|0.1294|SRR13360020_1|temp|rp|279	0	+
chr2L	6684847	6684853	copia|non-reference|0.6813|SRR13360020_1|temp|rp|281	0	-
chr2L	6894571	6894577	17.6|non-reference|0.8017|SRR13360020_1|temp|sr|282	0	+
chr2L	7028291	7028299	Stalker2|non-reference|0.1271|SRR13360020_1|temp|rp|287	0	-
chr2L	7082037	7082039	mdg1|non-reference|0.2874|SRR13360020_1|temp|rp|290	0	-
chr2L	7271879	7271887	17.6|non-reference|0.1324|SRR13360020_1|temp|rp|296	0	-
chr2L	7326100	7326110	17.6|non-reference|0.1649|SRR13360020_1|temp|sr|299	0	+
chr2L	7424777	7424796	Burdock|non-reference|0.8026|SRR13360020_1|temp|sr|301	0	-
chr2L	7457884	7457890	297|non-reference|1.0000|SRR13360020_1|temp|sr|302	0	+
chr2L	7494220	7494293	Juan|non-reference|0.4944|SRR13360020_1|temp|rp|303	0	-
chr2L	7506826	7506863	roo|non-reference|1.0000|SRR13360020_1|temp|rp|304	0	-
chr2L	7560743	7560749	copia|non-reference|0.9839|SRR13360020_1|temp|sr|309	0	+
chr2L	7835305	7835308	micropia|non-reference|1.0000|SRR13360020_1|temp|rp|316	0	+
chr2L	7944542	7944548	297|non-reference|1.0000|SRR13360020_1|temp|sr|318	0	+
chr2L	7958982	7958988	copia|non-reference|0.9444|SRR13360020_1|temp|sr|319	0	-
chr2L	8000283	8000287	412|non-reference|0.9706|SRR13360020_1|temp|sr|321	0	+
chr2L	8007190	8007202	17.6|non-reference|0.9065|SRR13360020_1|temp|sr|322	0	-
chr2L	8033670	8033676	copia|non-reference|0.9659|SRR13360020_1|temp|sr|324	0	-
chr2L	8152449	8152457	mdg3|non-reference|0.7339|SRR13360020_1|temp|rp|325	0	-
chr2L	8221931	8221939	mdg1|non-reference|0.1379|SRR13360020_1|temp|rp|326	0	+
chr2L	8254425	8254434	Juan|non-reference|0.1121|SRR13360020_1|temp|rp|327	0	+
chr2L	8295153	8295160	diver|non-reference|0.1746|SRR13360020_1|temp|rp|328	0	+
chr2L	8545731	8545738	copia|non-reference|0.9735|SRR13360020_1|temp|sr|331	0	+
chr2L	8622805	8622809	297|non-reference|0.3069|SRR13360020_1|temp|rp|332	0	-
chr2L	8683345	8683350	17.6|non-reference|1.0000|SRR13360020_1|temp|sr|333	0	+
chr2L	8826173	8826178	297|non-reference|0.9881|SRR13360020_1|temp|sr|337	0	+
chr2L	8877707	8877716	1731|non-reference|0.6522|SRR13360020_1|temp|rp|341	0	+
chr2L	8935532	8935538	mdg1|non-reference|0.2703|SRR13360020_1|temp|rp|342	0	-
chr2L	8959951	8959956	Ivk|non-reference|0.9589|SRR13360020_1|temp|rp|344	0	+
chr2L	8965412	8965426	Juan|non-reference|0.5530|SRR13360020_1|temp|rp|345	0	+
chr2L	8989326	8989332	17.6|non-reference|0.9890|SRR13360020_1|temp|sr|346	0	-
chr2L	9017011	9017044	1731|non-reference|0.5417|SRR13360020_1|temp|rp|347	0	+
chr2L	9079703	9079708	297|non-reference|0.1909|SRR13360020_1|temp|sr|348	0	-
chr2L	9102318	9102325	1731|non-reference|0.6250|SRR13360020_1|temp|rp|349	0	-
chr2L	9130868	9130872	17.6|non-reference|1.0000|SRR13360020_1|temp|rp|352	0	+
chr2L	9198451	9198456	297|non-reference|0.9815|SRR13360020_1|temp|sr|354	0	-
chr2L	9235471	9235476	roo|non-reference|0.9885|SRR13360020_1|temp|sr|360	0	+
chr2L	9286368	9286381	jockey|non-reference|0.7143|SRR13360020_1|temp|rp|366	0	+
chr2L	9388742	9388749	297|non-reference|1.0000|SRR13360020_1|temp|sr|368	0	-
chr2L	9520333	9520339	297|non-reference|0.9888|SRR13360020_1|temp|sr|371	0	+
chr2L	9573245	9573251	17.6|non-reference|1.0000|SRR13360020_1|temp|sr|377	0	-
chr2L	9703861	9703869	1731|non-reference|0.5660|SRR13360020_1|temp|rp|379	0	-
chr2L	9724061	9724069	17.6|non-reference|0.7845|SRR13360020_1|temp|rp|380	0	+
chr2L	9776690	9776702	17.6|non-reference|1.0000|SRR13360020_1|temp|rp|385	0	+
chr2L	9946720	9946743	1731|non-reference|0.4444|SRR13360020_1|temp|rp|390	0	+
chr2L	10059711	10059726	jockey|non-reference|0.1468|SRR13360020_1|temp|rp|396	0	+
chr2L	10110321	10110324	roo|non-reference|0.9750|SRR13360020_1|temp|rp|397	0	-
chr2L	10180890	10180896	Transpac|non-reference|1.0000|SRR13360020_1|temp|rp|401	0	-
chr2L	10266700	10266713	Juan|non-reference|0.4027|SRR13360020_1|temp|rp|403	0	-
chr2L	10434124	10434132	blood|non-reference|0.7568|SRR13360020_1|temp|rp|406	0	+
chr2L	10457760	10457766	297|non-reference|1.0000|SRR13360020_1|temp|sr|408	0	-
chr2L	10499648	10499653	297|non-reference|0.9756|SRR13360020_1|temp|sr|409	0	-
chr2L	10554395	10554401	Tabor|non-reference|0.6346|SRR13360020_1|temp|rp|410	0	+
chr2L	10608731	10608737	17.6|non-reference|0.9808|SRR13360020_1|temp|sr|411	0	-
chr2L	10711361	10711376	mdg1|non-reference|0.9091|SRR13360020_1|temp|rp|414	0	-
chr2L	10856117	10856123	297|non-reference|0.9697|SRR13360020_1|temp|sr|423	0	-
chr2L	10942348	10942350	pogo|non-reference|0.9897|SRR13360020_1|temp|sr|426	0	-
chr2L	10972536	10972540	Tirant|non-reference|0.9688|SRR13360020_1|temp|sr|427	0	-
chr2L	11318853	11318865	17.6|non-reference|0.3261|SRR13360020_1|temp|rp|444	0	+
chr2L	11332109	11332130	Tirant|non-reference|0.9804|SRR13360020_1|temp|rp|446	0	-
chr2L	11362770	11362777	roo|non-reference|0.7324|SRR13360020_1|temp|rp|447	0	-
chr2L	11489521	11489595	micropia|non-reference|0.1209|SRR13360020_1|temp|rp|452	0	+
chr2L	11518019	11518024	3S18|non-reference|1.0000|SRR13360020_1|temp|sr|453	0	+
chr2L	11518456	11518460	blood|non-reference|0.9835|SRR13360020_1|temp|sr|454	0	+
chr2L	11728490	11728495	roo|non-reference|0.9890|SRR13360020_1|temp|sr|458	0	+
chr2L	11737070	11737112	1731|non-reference|0.2222|SRR13360020_1|temp|rp|459	0	-
chr2L	11781974	11781980	mdg1|non-reference|0.1649|SRR13360020_1|temp|rp|460	0	+
chr2L	11863160	11863170	X_element|non-reference|0.8209|SRR13360020_1|temp|rp|465	0	-
chr2L	11882660	11882666	roo|non-reference|1.0000|SRR13360020_1|temp|sr|466	0	-
chr2L	11937844	11937850	297|non-reference|0.1736|SRR13360020_1|temp|sr|468	0	+
chr2L	11979047	11979063	Juan|non-reference|0.5078|SRR13360020_1|temp|rp|469	0	-
chr2L	12143039	12143044	17.6|non-reference|0.9897|SRR13360020_1|temp|sr|475	0	-
chr2L	12246484	12246612	jockey|non-reference|0.1727|SRR13360020_1|temp|rp|478	0	-
chr2L	12266460	12266475	jockey|non-reference|0.6087|SRR13360020_1|temp|rp|480	0	-
chr2L	12310718	12310740	mdg1|non-reference|0.1212|SRR13360020_1|temp|rp|483	0	+
chr2L	12322410	12322415	Max_element|non-reference|0.9787|SRR13360020_1|temp|sr|485	0	-
chr2L	12424527	12424535	1731|non-reference|0.2133|SRR13360020_1|temp|rp|492	0	+
chr2L	12465741	12465748	297|non-reference|0.3717|SRR13360020_1|temp|sr|495	0	+
chr2L	12492812	12492820	copia|non-reference|0.3791|SRR13360020_1|temp|rp|496	0	-
chr2L	12514258	12514263	297|non-reference|1.0000|SRR13360020_1|temp|rp|497	0	+
chr2L	12534467	12534473	17.6|non-reference|1.0000|SRR13360020_1|temp|sr|498	0	+
chr2L	12640101	12640116	Doc|non-reference|0.7158|SRR13360020_1|temp|rp|507	0	+
chr2L	12799252	12799264	jockey|non-reference|0.7130|SRR13360020_1|temp|rp|515	0	+
chr2L	12987328	12987345	jockey|non-reference|0.1442|SRR13360020_1|temp|rp|525	0	+
chr2L	12997010	12997026	jockey|non-reference|0.8041|SRR13360020_1|temp|rp|526	0	+
chr2L	13004323	13004337	Doc|non-reference|0.9831|SRR13360020_1|temp|sr|527	0	-
chr2L	13059113	13059120	mdg1|non-reference|0.2564|SRR13360020_1|temp|rp|534	0	-
chr2L	13119360	13119363	Burdock|non-reference|0.9688|SRR13360020_1|temp|rp|535	0	+
chr2L	13495206	13495212	opus|non-reference|0.9841|SRR13360020_1|temp|sr|557	0	+
chr2L	13502101	13502105	297|non-reference|0.3214|SRR13360020_1|temp|sr|558	0	+
chr2L	13517135	13517140	micropia|non-reference|0.4186|SRR13360020_1|temp|sr|559	0	-
chr2L	13540980	13540985	blood|non-reference|0.9701|SRR13360020_1|temp|sr|560	0	+
chr2L	13554113	13554120	copia|non-reference|0.4884|SRR13360020_1|temp|sr|562	0	-
chr2L	13577970	13577975	copia|non-reference|1.0000|SRR13360020_1|temp|sr|564	0	-
chr2L	13583666	13583682	Doc|non-reference|0.6067|SRR13360020_1|temp|rp|566	0	-
chr2L	13686396	13686411	Juan|non-reference|0.6526|SRR13360020_1|temp|rp|569	0	-
chr2L	13740558	13740564	297|non-reference|0.3366|SRR13360020_1|temp|sr|570	0	-
chr2L	13779418	13779420	mdg1|non-reference|0.3333|SRR13360020_1|temp|rp|571	0	+
chr2L	13842330	13842344	jockey|non-reference|0.2917|SRR13360020_1|temp|rp|575	0	+
chr2L	13845505	13845511	297|non-reference|0.9878|SRR13360020_1|temp|sr|577	0	+
chr2L	13887490	13887492	Bari1|non-reference|0.9780|SRR13360020_1|temp|sr|578	0	-
chr2L	13893836	13893856	mdg1|non-reference|0.4062|SRR13360020_1|temp|rp|579	0	+
chr2L	13943191	13943203	Rt1b|non-reference|0.9892|SRR13360020_1|temp|sr|580	0	-
chr2L	13996941	13996946	3S18|non-reference|0.1667|SRR13360020_1|temp|sr|581	0	+
chr2L	14025142	14025155	jockey|non-reference|0.2128|SRR13360020_1|temp|rp|583	0	-
chr2L	14025300	14025302	17.6|non-reference|0.9880|SRR13360020_1|temp|sr|584	0	-
chr2L	14076075	14076089	F_element|non-reference|0.6944|SRR13360020_1|temp|rp|586	0	+
chr2L	14085578	14085585	1731|non-reference|0.1667|SRR13360020_1|temp|rp|587	0	-
chr2L	14091043	14091049	297|non-reference|0.9892|SRR13360020_1|temp|sr|588	0	-
chr2L	14113588	14113605	Rt1b|non-reference|0.6528|SRR13360020_1|temp|rp|590	0	-
chr2L	14117800	14117810	micropia|non-reference|0.3438|SRR13360020_1|temp|rp|591	0	-
chr2L	14132501	14132565	1731|non-reference|0.1333|SRR13360020_1|temp|rp|592	0	+
chr2L	14221740	14221745	copia|non-reference|0.9929|SRR13360020_1|temp|sr|596	0	-
chr2L	14260213	14260220	1731|non-reference|0.4884|SRR13360020_1|temp|rp|597	0	-
chr2L	14476288	14476292	pogo|non-reference|0.9907|SRR13360020_1|temp|sr|603	0	-
chr2L	14488991	14488998	1731|non-reference|0.4667|SRR13360020_1|temp|rp|604	0	+
chr2L	14618909	14619296	jockey|non-reference|0.4727|SRR13360020_1|temp|rp|608	0	+
chr2L	14706668	14706674	mdg1|non-reference|0.1532|SRR13360020_1|temp|rp|611	0	+
chr2L	14723049	14723065	F_element|non-reference|0.7547|SRR13360020_1|temp|rp|612	0	-
chr2L	14753173	14753183	Doc|non-reference|0.9300|SRR13360020_1|temp|sr|619	0	-
chr2L	14788652	14788666	opus|non-reference|0.3968|SRR13360020_1|temp|rp|620	0	+
chr2L	14799883	14799896	jockey|non-reference|0.4125|SRR13360020_1|temp|rp|621	0	+
chr2L	14809470	14809476	297|non-reference|0.2917|SRR13360020_1|temp|sr|622	0	+
chr2L	14851384	14851396	F_element|non-reference|0.5955|SRR13360020_1|temp|rp|623	0	+
chr2L	14874191	14874201	17.6|non-reference|1.0000|SRR13360020_1|temp|rp|624	0	-
chr2L	14963513	14963519	17.6|non-reference|1.0000|SRR13360020_1|temp|sr|626	0	+
chr2L	14981256	14981262	297|non-reference|0.9804|SRR13360020_1|temp|sr|629	0	+
chr2L	15085848	15085857	1731|non-reference|0.3222|SRR13360020_1|temp|rp|634	0	-
chr2L	15124785	15124794	1731|non-reference|0.2000|SRR13360020_1|temp|rp|635	0	+
chr2L	15133274	15133280	copia|non-reference|0.9630|SRR13360020_1|temp|sr|637	0	+
chr2L	15142289	15142303	BS|non-reference|0.6863|SRR13360020_1|temp|rp|638	0	+
chr2L	15264870	15264874	297|non-reference|0.1848|SRR13360020_1|temp|sr|643	0	+
chr2L	15264990	15265126	1731|non-reference|0.1569|SRR13360020_1|temp|rp|644	0	+
chr2L	15271061	15271068	1731|non-reference|0.2632|SRR13360020_1|temp|rp|645	0	+
chr2L	15308196	15308210	F_element|non-reference|0.8406|SRR13360020_1|temp|rp|646	0	+
chr2L	15501628	15501632	Burdock|non-reference|0.2714|SRR13360020_1|temp|sr|648	0	-
chr2L	15501755	15501760	micropia|non-reference|0.5233|SRR13360020_1|temp|sr|649	0	-
chr2L	15567149	15567155	17.6|non-reference|0.6930|SRR13360020_1|temp|sr|652	0	+
chr2L	15629739	15629746	17.6|non-reference|0.2353|SRR13360020_1|temp|sr|653	0	-
chr2L	15647342	15647349	1731|non-reference|0.2407|SRR13360020_1|temp|rp|654	0	-
chr2L	15650644	15650648	blood|non-reference|0.5254|SRR13360020_1|temp|rp|655	0	-
chr2L	15744606	15744610	Burdock|non-reference|0.2617|SRR13360020_1|temp|sr|667	0	-
chr2L	15777205	15777210	17.6|non-reference|0.9882|SRR13360020_1|temp|sr|668	0	+
chr2L	15850249	15850257	copia|non-reference|0.9846|SRR13360020_1|temp|sr|669	0	+
chr2L	15858235	15858239	jockey|non-reference|0.1223|SRR13360020_1|temp|rp|670	0	-
chr2L	15906073	15906077	opus|non-reference|0.9767|SRR13360020_1|temp|sr|673	0	+
chr2L	15910624	15910642	Juan|non-reference|0.1947|SRR13360020_1|temp|rp|674	0	+
chr2L	15922736	15922742	297|non-reference|0.6437|SRR13360020_1|temp|sr|675	0	+
chr2L	15974261	15974268	1731|non-reference|0.1071|SRR13360020_1|temp|rp|679	0	+
chr2L	15978530	15978536	Quasimodo|non-reference|0.9912|SRR13360020_1|temp|sr|680	0	+
chr2L	15988723	15988964	F_element|non-reference|1.0000|SRR13360020_1|temp|rp|681	0	-
chr2L	16040382	16040388	297|non-reference|0.5946|SRR13360020_1|temp|sr|682	0	+
chr2L	16083740	16083747	mdg1|non-reference|0.3051|SRR13360020_1|temp|rp|683	0	-
chr2L	16138838	16138849	jockey|non-reference|0.1311|SRR13360020_1|temp|rp|685	0	+
chr2L	16252671	16252686	Juan|non-reference|0.5727|SRR13360020_1|temp|rp|690	0	+
chr2L	16276272	16276283	297|non-reference|0.1346|SRR13360020_1|temp|rp|691	0	+
chr2L	16324010	16324014	1731|non-reference|0.1250|SRR13360020_1|temp|rp|693	0	+
chr2L	16325064	16325070	17.6|non-reference|0.2697|SRR13360020_1|temp|sr|694	0	+
chr2L	16374422	16374439	jockey|non-reference|0.6639|SRR13360020_1|temp|rp|695	0	+
chr2L	16442052	16442060	1731|non-reference|0.1412|SRR13360020_1|temp|rp|696	0	-
chr2L	16442297	16442307	1731|non-reference|0.1932|SRR13360020_1|temp|rp|697	0	-
chr2L	16457910	16457923	jockey|non-reference|0.1029|SRR13360020_1|temp|rp|698	0	-
chr2L	16519127	16519154	1731|non-reference|0.1791|SRR13360020_1|temp|rp|703	0	+
chr2L	16528247	16528253	297|non-reference|0.8000|SRR13360020_1|temp|sr|704	0	+
chr2L	16528251	16528257	297|non-reference|0.8140|SRR13360020_1|temp|sr|705	0	-
chr2L	16529939	16529945	copia|non-reference|0.2944|SRR13360020_1|temp|sr|706	0	-
chr2L	16537178	16537184	copia|non-reference|0.4062|SRR13360020_1|temp|sr|707	0	+
chr2L	16538491	16538497	17.6|non-reference|0.4762|SRR13360020_1|temp|sr|708	0	-
chr2L	16541466	16541477	1731|non-reference|0.1520|SRR13360020_1|temp|rp|709	0	-
chr2L	16553600	16553613	jockey|non-reference|0.2400|SRR13360020_1|temp|rp|710	0	+
chr2L	16579209	16579217	mdg3|non-reference|0.3516|SRR13360020_1|temp|rp|718	0	+
chr2L	16586163	16586200	mdg1|non-reference|0.1818|SRR13360020_1|temp|rp|719	0	-
chr2L	16642802	16642831	17.6|non-reference|0.4844|SRR13360020_1|temp|rp|725	0	-
chr2L	16704960	16704966	17.6|non-reference|0.6100|SRR13360020_1|temp|sr|729	0	+
chr2L	16759229	16759236	Stalker2|non-reference|0.2033|SRR13360020_1|temp|rp|730	0	+
chr2L	16760641	16760648	1731|non-reference|0.1757|SRR13360020_1|temp|rp|731	0	-
chr2L	17049971	17049976	17.6|non-reference|1.0000|SRR13360020_1|temp|sr|746	0	-
chr2L	17218381	17218392	1731|non-reference|0.3906|SRR13360020_1|temp|rp|751	0	-
chr2L	17353258	17353263	diver|non-reference|0.2476|SRR13360020_1|temp|sr|757	0	+
chr2L	17379309	17379314	copia|non-reference|0.2366|SRR13360020_1|temp|sr|761	0	+
chr2L	17386537	17386543	17.6|non-reference|0.6703|SRR13360020_1|temp|sr|763	0	+
chr2L	17397337	17397426	1731|non-reference|0.2941|SRR13360020_1|temp|rp|764	0	-
chr2L	17450683	17450687	Burdock|non-reference|0.5306|SRR13360020_1|temp|sr|769	0	+
chr2L	17459660	17459666	297|non-reference|0.1983|SRR13360020_1|temp|sr|772	0	-
chr2L	17500484	17500541	Juan|non-reference|0.1935|SRR13360020_1|temp|rp|773	0	-
chr2L	17515963	17515973	297|non-reference|1.0000|SRR13360020_1|temp|rp|774	0	+
chr2L	17545426	17545432	roo|non-reference|0.9837|SRR13360020_1|temp|sr|776	0	+
chr2L	17646484	17646492	mdg3|non-reference|0.5221|SRR13360020_1|temp|rp|781	0	-
chr2L	17748466	17748475	1731|non-reference|0.3441|SRR13360020_1|temp|rp|782	0	+
chr2L	17838243	17838246	1731|non-reference|0.2353|SRR13360020_1|temp|rp|784	0	-
chr2L	18116385	18116391	1731|non-reference|0.1771|SRR13360020_1|temp|rp|799	0	+
chr2L	18149419	18149488	297|non-reference|0.1495|SRR13360020_1|temp|rp|800	0	-
chr2L	18164533	18164540	copia|non-reference|0.6531|SRR13360020_1|temp|sr|804	0	+
chr2L	18439879	18439883	297|non-reference|0.5575|SRR13360020_1|temp|sr|808	0	-
chr2L	18497280	18497301	Tirant|non-reference|0.1538|SRR13360020_1|temp|rp|812	0	-
chr2L	18559791	18559797	mdg3|non-reference|0.1716|SRR13360020_1|temp|rp|815	0	-
chr2L	18560924	18560929	copia|non-reference|0.1985|SRR13360020_1|temp|sr|816	0	+
chr2L	18564904	18564909	copia|non-reference|0.5888|SRR13360020_1|temp|sr|817	0	+
chr2L	18749467	18749472	297|non-reference|0.6061|SRR13360020_1|temp|sr|826	0	+
chr2L	18788366	18788379	jockey|non-reference|0.2222|SRR13360020_1|temp|rp|828	0	-
chr2L	18842181	18842191	mdg3|non-reference|0.4737|SRR13360020_1|temp|rp|832	0	+
chr2L	18928928	18928950	17.6|non-reference|0.7391|SRR13360020_1|temp|rp|839	0	-
chr2L	19076539	19076545	297|non-reference|0.6337|SRR13360020_1|temp|sr|852	0	+
chr2L	19109387	19109392	blood|non-reference|0.5610|SRR13360020_1|temp|sr|854	0	+
chr2L	19161701	19161705	1731|non-reference|0.2889|SRR13360020_1|temp|rp|857	0	-
chr2L	19177107	19177123	Juan|non-reference|0.1136|SRR13360020_1|temp|rp|858	0	-
chr2L	19178538	19178545	17.6|non-reference|0.2624|SRR13360020_1|temp|sr|859	0	-
chr2L	19212309	19212315	17.6|non-reference|0.6762|SRR13360020_1|temp|sr|861	0	+
chr2L	19401648	19401659	1731|non-reference|0.2535|SRR13360020_1|temp|rp|866	0	-
chr2L	19437540	19437546	297|non-reference|0.6389|SRR13360020_1|temp|sr|868	0	-
chr2L	19455685	19455691	297|non-reference|0.2333|SRR13360020_1|temp|sr|869	0	+
chr2L	19455839	19455846	jockey|non-reference|0.1279|SRR13360020_1|temp|rp|870	0	+
chr2L	19459130	19459243	G2|non-reference|0.4536|SRR13360020_1|temp|rp|871	0	+
chr2L	19520424	19520460	F_element|non-reference|0.1313|SRR13360020_1|temp|rp|876	0	+
chr2L	19545758	19545764	mdg3|non-reference|0.3471|SRR13360020_1|temp|rp|877	0	-
chr2L	19596536	19596542	roo|non-reference|0.6846|SRR13360020_1|temp|sr|878	0	-
chr2L	19696793	19696806	jockey|non-reference|0.1346|SRR13360020_1|temp|rp|887	0	+
chr2L	19787053	19787061	297|non-reference|0.2449|SRR13360020_1|temp|sr|892	0	+
chr2L	19814925	19814988	17.6|non-reference|0.2429|SRR13360020_1|temp|rp|894	0	+
chr2L	19823364	19823371	mdg1|non-reference|0.1884|SRR13360020_1|temp|rp|901	0	-
chr2L	19841521	19841544	jockey|non-reference|0.1429|SRR13360020_1|temp|rp|902	0	-
chr2L	19859197	19859207	297|non-reference|0.5600|SRR13360020_1|temp|sr|903	0	+
chr2L	19907287	19907310	1731|non-reference|0.1556|SRR13360020_1|temp|rp|904	0	-
chr2L	20026649	20026655	297|non-reference|0.5068|SRR13360020_1|temp|sr|908	0	-
chr2L	20079524	20079636	jockey|non-reference|0.2500|SRR13360020_1|temp|rp|914	0	-
chr2L	20086327	20086331	Transpac|non-reference|0.9902|SRR13360020_1|temp|sr|915	0	-
chr2L	20086982	20086988	mdg1|non-reference|0.1515|SRR13360020_1|temp|rp|916	0	+
chr2R	6491705	6491711	copia|non-reference|0.9880|SRR13360020_1|temp|sr|11467	0	+
chr2R	6494076	6494104	opus|non-reference|1.0000|SRR13360020_1|temp|rp|11469	0	-
chr2R	6781632	6781647	Doc|non-reference|0.1415|SRR13360020_1|temp|rp|11491	0	-
chr2R	6789620	6789626	Stalker2|non-reference|0.1146|SRR13360020_1|temp|rp|11492	0	-
chr2R	6905264	6905272	roo|non-reference|0.6000|SRR13360020_1|temp|rp|11497	0	+
chr2R	6908261	6908273	jockey|non-reference|0.2165|SRR13360020_1|temp|rp|11498	0	+
chr2R	6981241	6981257	412|non-reference|1.0000|SRR13360020_1|temp|rp|11510	0	+
chr2R	7046435	7046454	1731|non-reference|0.3333|SRR13360020_1|temp|rp|11517	0	-
chr2R	7100244	7100251	mdg3|non-reference|0.6897|SRR13360020_1|temp|rp|11521	0	+
chr2R	7230576	7230584	Stalker2|non-reference|0.5370|SRR13360020_1|temp|rp|11526	0	-
chr2R	7258433	7258447	Juan|non-reference|0.2800|SRR13360020_1|temp|rp|11527	0	+
chr2R	7282277	7282283	mdg1|non-reference|0.1375|SRR13360020_1|temp|rp|11528	0	-
chr2R	7300813	7300827	jockey|non-reference|0.1186|SRR13360020_1|temp|rp|11529	0	-
chr2R	7450174	7450188	mdg1|non-reference|0.1250|SRR13360020_1|temp|rp|11543	0	-
chr2R	7453409	7453420	F_element|non-reference|0.9895|SRR13360020_1|temp|sr|11544	0	+
chr2R	7623555	7623561	297|non-reference|0.2603|SRR13360020_1|temp|sr|11554	0	-
chr2R	7628586	7628591	297|non-reference|1.0000|SRR13360020_1|temp|sr|11555	0	+
chr2R	7641842	7641851	mdg3|non-reference|0.7556|SRR13360020_1|temp|rp|11556	0	-
chr2R	7694185	7694190	297|non-reference|0.5570|SRR13360020_1|temp|sr|11558	0	-
chr2R	7727172	7727187	BS|non-reference|0.7234|SRR13360020_1|temp|rp|11559	0	+
chr2R	7743760	7743766	copia|non-reference|0.5679|SRR13360020_1|temp|sr|11562	0	-
chr2R	7752002	7752008	17.6|non-reference|1.0000|SRR13360020_1|temp|sr|11563	0	+
chr2R	7757024	7757030	17.6|non-reference|0.2059|SRR13360020_1|temp|sr|11565	0	-
chr2R	7770233	7770236	297|non-reference|0.1340|SRR13360020_1|temp|rp|11567	0	-
chr2R	7772282	7772287	copia|non-reference|0.3925|SRR13360020_1|temp|sr|11568	0	-
chr2R	7774769	7774773	diver|non-reference|0.8231|SRR13360020_1|temp|rp|11569	0	+
chr2R	7775765	7775771	297|non-reference|0.2323|SRR13360020_1|temp|sr|11570	0	+
chr2R	7913918	7913926	mdg1|non-reference|0.2400|SRR13360020_1|temp|rp|11578	0	-
chr2R	7943291	7943295	mdg3|non-reference|0.9896|SRR13360020_1|temp|sr|11580	0	-
chr2R	7999885	7999893	17.6|non-reference|0.6234|SRR13360020_1|temp|rp|11587	0	+
chr2R	8051645	8051650	diver|non-reference|0.5827|SRR13360020_1|temp|sr|11590	0	+
chr2R	8113957	8113963	17.6|non-reference|1.0000|SRR13360020_1|temp|sr|11592	0	-
chr2R	8114319	8114325	297|non-reference|0.4700|SRR13360020_1|temp|sr|11593	0	-
chr2R	8133171	8133173	Juan|non-reference|0.1204|SRR13360020_1|temp|rp|11594	0	-
chr2R	8176774	8176780	copia|non-reference|0.9821|SRR13360020_1|temp|sr|11598	0	-
chr2R	8274369	8274434	1731|non-reference|0.1087|SRR13360020_1|temp|rp|11602	0	+
chr2R	8310881	8310886	pogo|non-reference|0.8500|SRR13360020_1|temp|rp|11603	0	-
chr2R	8370485	8370493	412|non-reference|0.5750|SRR13360020_1|temp|rp|11608	0	+
chr2R	8408303	8408308	297|non-reference|0.3590|SRR13360020_1|temp|sr|11612	0	-
chr2R	8409458	8409463	mdg1|non-reference|0.1579|SRR13360020_1|temp|rp|11613	0	-
chr2R	8413102	8413111	flea|non-reference|1.0000|SRR13360020_1|temp|sr|11614	0	-
chr2R	8443532	8443538	297|non-reference|0.3333|SRR13360020_1|temp|sr|11618	0	-
chr2R	8486605	8486615	copia|non-reference|0.3905|SRR13360020_1|temp|rp|11624	0	-
chr2R	8498126	8498130	Burdock|non-reference|1.0000|SRR13360020_1|temp|sr|11626	0	-
chr2R	8570808	8570816	copia|non-reference|0.4828|SRR13360020_1|temp|sr|11636	0	+
chr2R	8605765	8605775	copia|non-reference|0.5760|SRR13360020_1|temp|sr|11640	0	+
chr2R	8896081	8896091	1731|non-reference|0.2078|SRR13360020_1|temp|rp|11652	0	-
chr2R	8914505	8914512	297|non-reference|0.5354|SRR13360020_1|temp|sr|11653	0	-
chr2R	8967460	8967464	Transpac|non-reference|0.7312|SRR13360020_1|temp|rp|11655	0	+
chr2R	8986597	8986613	Juan|non-reference|0.6809|SRR13360020_1|temp|rp|11658	0	-
chr2R	9179458	9179465	17.6|non-reference|1.0000|SRR13360020_1|temp|sr|11665	0	-
chr2R	9214086	9214096	F_element|non-reference|0.6404|SRR13360020_1|temp|rp|11667	0	-
chr2R	9214467	9214472	297|non-reference|0.3958|SRR13360020_1|temp|sr|11668	0	+
chr2R	9263003	9263011	297|non-reference|0.3895|SRR13360020_1|temp|sr|11671	0	-
chr2R	9283653	9283659	3S18|non-reference|0.1712|SRR13360020_1|temp|sr|11672	0	+
chr2R	9302098	9302104	3S18|non-reference|0.4494|SRR13360020_1|temp|sr|11673	0	+
chr2R	9463439	9463443	17.6|non-reference|0.8974|SRR13360020_1|temp|sr|11677	0	-
chr2R	9544692	9544698	copia|non-reference|0.4404|SRR13360020_1|temp|sr|11687	0	-
chr2R	9668098	9668106	jockey|non-reference|0.4694|SRR13360020_1|temp|rp|11688	0	-
chr2R	9713417	9713424	copia|non-reference|0.2736|SRR13360020_1|temp|rp|11691	0	-
chr2R	9814223	9814230	copia|non-reference|0.4779|SRR13360020_1|temp|sr|11694	0	-
chr2R	9833669	9833674	17.6|non-reference|0.9778|SRR13360020_1|temp|sr|11695	0	-
chr2R	9854080	9854088	pogo|non-reference|1.0000|SRR13360020_1|temp|sr|11699	0	+
chr2R	9871024	9871030	roo|non-reference|1.0000|SRR13360020_1|temp|sr|11705	0	-
chr2R	9919133	9919137	17.6|non-reference|1.0000|SRR13360020_1|temp|sr|11711	0	-
chr2R	9937308	9937315	297|non-reference|0.9750|SRR13360020_1|temp|sr|11712	0	+
chr2R	9950152	9950157	3S18|non-reference|0.9882|SRR13360020_1|temp|sr|11714	0	+
chr2R	9952146	9952151	3S18|non-reference|0.4757|SRR13360020_1|temp|sr|11715	0	+
chr2R	9966533	9966542	copia|non-reference|0.4352|SRR13360020_1|temp|sr|11718	0	-
chr2R	9989733	9989736	297|non-reference|0.1625|SRR13360020_1|temp|rp|11719	0	-
chr2R	10059642	10059651	17.6|non-reference|0.9922|SRR13360020_1|temp|sr|11726	0	-
chr2R	10078766	10078774	297|non-reference|0.4588|SRR13360020_1|temp|sr|11727	0	-
chr2R	10128638	10128640	Stalker2|non-reference|0.1818|SRR13360020_1|temp|rp|11729	0	+
chr2R	10135724	10135732	mdg3|non-reference|0.9903|SRR13360020_1|temp|sr|11730	0	+
chr2R	10150022	10150030	1731|non-reference|0.3500|SRR13360020_1|temp|rp|11731	0	+
chr2R	10151150	10151153	Doc|non-reference|1.0000|SRR13360020_1|temp|rp|11732	0	-
chr2R	10205353	10205359	17.6|non-reference|0.9903|SRR13360020_1|temp|sr|11735	0	-
chr2R	10231165	10231180	Doc|non-reference|0.8632|SRR13360020_1|temp|rp|11739	0	-
chr2R	10249479	10249485	297|non-reference|1.0000|SRR13360020_1|temp|sr|11745	0	+
chr2R	10264321	10264324	1731|non-reference|0.1622|SRR13360020_1|temp|rp|11747	0	+
chr2R	10266373	10266382	Stalker2|non-reference|0.8119|SRR13360020_1|temp|rp|11748	0	+
chr2R	10277978	10277983	297|non-reference|0.9394|SRR13360020_1|temp|sr|11749	0	+
chr2R	10279279	10279285	297|non-reference|0.3194|SRR13360020_1|temp|sr|11750	0	-
chr2R	10437828	10437836	1731|non-reference|0.2556|SRR13360020_1|temp|rp|11759	0	-
chr2R	10437829	10437834	copia|non-reference|0.2138|SRR13360020_1|temp|sr|11760	0	-
chr2R	10545778	10545782	blood|non-reference|0.1890|SRR13360020_1|temp|sr|11764	0	+
chr2R	10609870	10609884	jockey|non-reference|0.1754|SRR13360020_1|temp|rp|11767	0	-
chr2R	10752049	10752054	297|non-reference|1.0000|SRR13360020_1|temp|rp|11777	0	+
chr2R	10864811	10864816	17.6|non-reference|1.0000|SRR13360020_1|temp|sr|11782	0	+
chr2R	10969707	10969713	Idefix|non-reference|0.9688|SRR13360020_1|temp|sr|11788	0	+
chr2R	10971531	10971538	roo|non-reference|1.0000|SRR13360020_1|temp|sr|11789	0	-
chr2R	10991412	10991425	jockey|non-reference|0.1429|SRR13360020_1|temp|rp|11797	0	-
chr2R	10996239	10996328	jockey|non-reference|0.1190|SRR13360020_1|temp|rp|11798	0	-
chr2R	11067754	11067760	17.6|non-reference|0.9828|SRR13360020_1|temp|sr|11803	0	+
chr2R	11071658	11071674	297|non-reference|0.1856|SRR13360020_1|temp|rp|11808	0	+
chr2R	11098726	11098731	297|non-reference|1.0000|SRR13360020_1|temp|sr|11813	0	+
chr2R	11104779	11104785	297|non-reference|0.5067|SRR13360020_1|temp|sr|11814	0	+
chr2R	11153200	11153205	17.6|non-reference|1.0000|SRR13360020_1|temp|sr|11819	0	-
chr2R	11156951	11156959	1731|non-reference|0.1158|SRR13360020_1|temp|rp|11821	0	-
chr2R	11168942	11168947	diver|non-reference|1.0000|SRR13360020_1|temp|sr|11823	0	+
chr2R	11176069	11176078	1731|non-reference|0.1739|SRR13360020_1|temp|rp|11824	0	-
chr2R	11187820	11187825	17.6|non-reference|0.3679|SRR13360020_1|temp|sr|11825	0	+
chr2R	11424901	11424904	297|non-reference|0.1667|SRR13360020_1|temp|rp|11848	0	+
chr2R	11524455	11524461	297|non-reference|0.9667|SRR13360020_1|temp|sr|11850	0	-
chr2R	11649134	11649137	1731|non-reference|0.1807|SRR13360020_1|temp|rp|11859	0	-
chr2R	11662880	11663032	Idefix|non-reference|0.2000|SRR13360020_1|temp|rp|11860	0	-
chr2R	11752555	11752945	diver|non-reference|0.9787|SRR13360020_1|temp|rp|11865	0	-
chr2R	11780000	11780005	Juan|non-reference|0.9872|SRR13360020_1|temp|sr|11866	0	-
chr2R	11812240	11812245	297|non-reference|1.0000|SRR13360020_1|temp|sr|11871	0	-
chr2R	11866272	11866287	Juan|non-reference|0.1395|SRR13360020_1|temp|rp|11872	0	-
chr2R	12009954	12009962	mdg1|non-reference|0.3390|SRR13360020_1|temp|rp|11876	0	+
chr2R	12012261	12012267	17.6|non-reference|0.9758|SRR13360020_1|temp|sr|11877	0	-
chr2R	12087084	12087090	17.6|non-reference|0.9932|SRR13360020_1|temp|sr|11878	0	+
chr2R	12218931	12218937	mdg1|non-reference|0.5000|SRR13360020_1|temp|rp|11883	0	-
chr2R	12288801	12288806	297|non-reference|0.4579|SRR13360020_1|temp|sr|11885	0	-
chr2R	12291192	12291198	mdg3|non-reference|0.9929|SRR13360020_1|temp|sr|11886	0	-
chr2R	12603249	12603255	297|non-reference|0.9899|SRR13360020_1|temp|sr|11906	0	+
chr2R	12657736	12657742	1731|non-reference|0.4167|SRR13360020_1|temp|rp|11907	0	+
chr2R	12665293	12665300	roo|non-reference|0.7173|SRR13360020_1|temp|rp|11908	0	+
chr2R	12684237	12684260	Juan|non-reference|0.1349|SRR13360020_1|temp|rp|11909	0	-
chr2R	12706837	12706845	1731|non-reference|0.5424|SRR13360020_1|temp|rp|11910	0	-
chr2R	12837599	12837605	copia|non-reference|1.0000|SRR13360020_1|temp|sr|11914	0	-
chr2R	12869942	12869951	1731|non-reference|0.1064|SRR13360020_1|temp|rp|11922	0	+
chr2R	12876368	12876376	mdg1|non-reference|0.1604|SRR13360020_1|temp|rp|11923	0	+
chr2R	12976127	12976136	copia|non-reference|0.4155|SRR13360020_1|temp|rp|11925	0	-
chr2R	12993656	12993668	1731|non-reference|0.5362|SRR13360020_1|temp|rp|11926	0	+
chr2R	13049202	13049209	roo|non-reference|0.9902|SRR13360020_1|temp|sr|11933	0	-
chr2R	13080172	13080178	Transpac|non-reference|0.9850|SRR13360020_1|temp|sr|11936	0	+
chr2R	13092146	13092152	297|non-reference|0.9833|SRR13360020_1|temp|sr|11937	0	+
chr2R	13108133	13108139	springer|non-reference|0.7260|SRR13360020_1|temp|rp|11938	0	-
chr2R	13109604	13109610	Tabor|non-reference|1.0000|SRR13360020_1|temp|sr|11939	0	-
chr2R	13190007	13190012	17.6|non-reference|1.0000|SRR13360020_1|temp|sr|11944	0	-
chr2R	13242426	13242429	412|non-reference|0.8235|SRR13360020_1|temp|rp|11946	0	-
chr2R	13255997	13256003	Max_element|non-reference|1.0000|SRR13360020_1|temp|sr|11947	0	+
chr2R	13341743	13341758	jockey|non-reference|0.1625|SRR13360020_1|temp|rp|11949	0	+
chr2R	13383643	13383647	412|non-reference|1.0000|SRR13360020_1|temp|sr|11951	0	-
chr2R	13604827	13604833	297|non-reference|0.3095|SRR13360020_1|temp|sr|11965	0	-
chr2R	13795837	13795843	17.6|non-reference|0.9722|SRR13360020_1|temp|sr|11975	0	+
chr2R	13842882	13842886	17.6|non-reference|0.9859|SRR13360020_1|temp|sr|11980	0	-
chr2R	13920191	13920197	diver|non-reference|0.2013|SRR13360020_1|temp|sr|11982	0	-
chr2R	13927330	13927338	micropia|non-reference|0.1704|SRR13360020_1|temp|rp|11983	0	+
chr2R	13929902	13929908	micropia|non-reference|0.1619|SRR13360020_1|temp|sr|11984	0	-
chr2R	13930232	13930238	17.6|non-reference|0.9903|SRR13360020_1|temp|sr|11985	0	-
chr2R	13962919	13962924	297|non-reference|0.1466|SRR13360020_1|temp|sr|11986	0	-
chr2R	13995487	13995496	1731|non-reference|0.3333|SRR13360020_1|temp|rp|11988	0	+
chr2R	13997015	13997016	17.6|non-reference|0.9944|SRR13360020_1|temp|sr|11989	0	+
chr2R	14001422	14001424	copia|non-reference|0.1854|SRR13360020_1|temp|sr|11992	0	+
chr2R	14034673	14034679	mdg1|non-reference|0.2556|SRR13360020_1|temp|rp|12001	0	-
chr2R	14036890	14036895	297|non-reference|0.2486|SRR13360020_1|temp|sr|12002	0	-
chr2R	14082450	14082458	pogo|non-reference|0.7407|SRR13360020_1|temp|rp|12012	0	-
chr2R	14137490	14137496	copia|non-reference|0.1721|SRR13360020_1|temp|sr|12016	0	-
chr2R	14147556	14147562	3S18|non-reference|0.9825|SRR13360020_1|temp|sr|12017	0	+
chr2R	14278872	14278877	blood|non-reference|0.9286|SRR13360020_1|temp|sr|12029	0	-
chr2R	14280817	14280822	hopper|non-reference|0.9870|SRR13360020_1|temp|sr|12030	0	-
chr2R	14305197	14305202	1731|non-reference|0.3056|SRR13360020_1|temp|rp|12032	0	+
chr2R	14519796	14519803	roo|non-reference|0.8870|SRR13360020_1|temp|sr|12044	0	+
chr2R	14573698	14573704	copia|non-reference|1.0000|SRR13360020_1|temp|sr|12046	0	+
chr2R	14581512	14581518	297|non-reference|0.2632|SRR13360020_1|temp|sr|12047	0	+
chr2R	14667385	14667398	Doc|non-reference|0.5645|SRR13360020_1|temp|rp|12048	0	-
chr2R	14772976	14772982	297|non-reference|1.0000|SRR13360020_1|temp|sr|12050	0	+
chr2R	14780046	14780056	17.6|non-reference|0.6420|SRR13360020_1|temp|rp|12051	0	+
chr2R	14919671	14919673	17.6|non-reference|0.9699|SRR13360020_1|temp|rp|12053	0	+
chr2R	14958693	14958706	jockey|non-reference|0.8533|SRR13360020_1|temp|rp|12058	0	+
chr2R	14996000	14996013	jockey|non-reference|0.2923|SRR13360020_1|temp|rp|12059	0	+
chr2R	15026370	15026374	blood|non-reference|0.2788|SRR13360020_1|temp|sr|12065	0	+
chr2R	15028231	15028246	297|non-reference|0.1887|SRR13360020_1|temp|rp|12066	0	+
chr2R	15114147	15114161	Juan|non-reference|0.1858|SRR13360020_1|temp|rp|12069	0	+
chr2R	15156662	15156667	297|non-reference|0.9747|SRR13360020_1|temp|sr|12072	0	-
chr2R	15253293	15253299	17.6|non-reference|1.0000|SRR13360020_1|temp|sr|12073	0	-
chr2R	15353282	15353286	Tirant|non-reference|1.0000|SRR13360020_1|temp|sr|12078	0	+
chr2R	15425543	15425549	17.6|non-reference|0.9906|SRR13360020_1|temp|sr|12084	0	+
chr2R	15437021	15437180	jockey|non-reference|0.1111|SRR13360020_1|temp|rp|12085	0	+
chr2R	15583142	15583145	17.6|non-reference|0.9740|SRR13360020_1|temp|rp|12097	0	-
chr2R	15595139	15595154	jockey|non-reference|0.5571|SRR13360020_1|temp|rp|12099	0	-
chr2R	15642218	15642224	Stalker2|non-reference|0.6837|SRR13360020_1|temp|rp|12102	0	+
chr2R	15673751	15673817	1731|non-reference|0.1739|SRR13360020_1|temp|rp|12107	0	+
chr2R	15693985	15693999	jockey|non-reference|0.1488|SRR13360020_1|temp|rp|12110	0	+
chr2R	15808275	15808330	micropia|non-reference|0.1461|SRR13360020_1|temp|rp|12122	0	-
chr2R	15854974	15854980	17.6|non-reference|0.3804|SRR13360020_1|temp|rp|12123	0	+
chr2R	15918287	15918294	297|non-reference|0.4706|SRR13360020_1|temp|sr|12127	0	+
chr2R	15930955	15930962	Stalker2|non-reference|0.1478|SRR13360020_1|temp|rp|12128	0	+
chr2R	16129882	16129888	17.6|non-reference|0.9901|SRR13360020_1|temp|sr|12134	0	+
chr2R	16204260	16204267	Stalker2|non-reference|0.6761|SRR13360020_1|temp|rp|12138	0	-
chr2R	16211423	16211429	copia|non-reference|0.9907|SRR13360020_1|temp|sr|12139	0	-
chr2R	16392552	16392559	297|non-reference|1.0000|SRR13360020_1|temp|sr|12146	0	+
chr2R	16625811	16625817	17.6|non-reference|0.1197|SRR13360020_1|temp|sr|12148	0	+
chr2R	16627428	16627438	mdg3|non-reference|0.7083|SRR13360020_1|temp|rp|12149	0	+
chr2R	16637543	16637563	jockey|non-reference|0.1453|SRR13360020_1|temp|rp|12150	0	+
chr2R	16684123	16684129	mdg1|non-reference|0.4379|SRR13360020_1|temp|rp|12151	0	-
chr2R	16692092	16692101	1731|non-reference|0.1121|SRR13360020_1|temp|rp|12153	0	-
chr2R	16734534	16734548	jockey|non-reference|0.7101|SRR13360020_1|temp|rp|12156	0	-
chr2R	16863840	16863849	mdg3|non-reference|0.6804|SRR13360020_1|temp|rp|12159	0	-
chr2R	16907491	16907506	Doc|non-reference|0.9825|SRR13360020_1|temp|sr|12160	0	-
chr2R	16943565	16943572	17.6|non-reference|0.4286|SRR13360020_1|temp|sr|12161	0	+
chr2R	16972829	16972835	1731|non-reference|0.1569|SRR13360020_1|temp|rp|12162	0	+
chr2R	16983513	16983517	jockey|non-reference|0.3684|SRR13360020_1|temp|rp|12163	0	+
chr2R	17028701	17028707	297|non-reference|0.9808|SRR13360020_1|temp|sr|12166	0	+
chr2R	17118657	17118663	297|non-reference|0.9892|SRR13360020_1|temp|sr|12174	0	-
chr2R	17279022	17279024	17.6|non-reference|0.9897|SRR13360020_1|temp|sr|12177	0	+
chr2R	17299669	17299683	jockey|non-reference|0.5000|SRR13360020_1|temp|rp|12178	0	-
chr2R	17318088	17318094	mdg1|non-reference|0.1111|SRR13360020_1|temp|rp|12179	0	-
chr2R	17322069	17322079	Juan|non-reference|0.5604|SRR13360020_1|temp|rp|12180	0	-
chr2R	17345714	17345717	jockey|non-reference|0.1286|SRR13360020_1|temp|rp|12181	0	-
chr2R	17350991	17351001	297|non-reference|0.9825|SRR13360020_1|temp|sr|12182	0	+
chr2R	17474566	17474571	mdg3|non-reference|0.9683|SRR13360020_1|temp|sr|12190	0	-
chr2R	17483795	17483800	297|non-reference|0.3514|SRR13360020_1|temp|sr|12191	0	-
chr2R	17593499	17593504	micropia|non-reference|0.1237|SRR13360020_1|temp|sr|12193	0	-
chr2R	17663370	17663374	1731|non-reference|0.1098|SRR13360020_1|temp|rp|12195	0	+
chr2R	17718372	17718377	McClintock|non-reference|0.9828|SRR13360020_1|temp|sr|12197	0	+
chr2R	17844141	17844150	Stalker2|non-reference|0.8364|SRR13360020_1|temp|rp|12204	0	-
chr2R	17844436	17844442	blood|non-reference|0.1869|SRR13360020_1|temp|rp|12205	0	-
chr2R	17848941	17848946	17.6|non-reference|1.0000|SRR13360020_1|temp|sr|12206	0	+
chr2R	18027670	18027685	jockey|non-reference|0.1471|SRR13360020_1|temp|rp|12210	0	-
chr2R	18326350	18326368	297|non-reference|0.9667|SRR13360020_1|temp|rp|12235	0	-
chr2R	18334976	18335100	mdg1|non-reference|0.2647|SRR13360020_1|temp|rp|12236	0	-
chr2R	18352806	18352811	copia|non-reference|0.1313|SRR13360020_1|temp|sr|12237	0	+
chr2R	18531827	18531835	Doc|non-reference|0.1600|SRR13360020_1|temp|rp|12242	0	-
chr2R	18540965	18540973	roo|non-reference|0.8553|SRR13360020_1|temp|rp|12243	0	+
chr2R	18561214	18561237	Doc|non-reference|0.9130|SRR13360020_1|temp|rp|12244	0	-
chr2R	18582300	18582306	Stalker2|non-reference|0.7500|SRR13360020_1|temp|rp|12245	0	+
chr2R	18606417	18606423	17.6|non-reference|1.0000|SRR13360020_1|temp|sr|12247	0	-
chr2R	18653404	18653420	Juan|non-reference|0.7634|SRR13360020_1|temp|rp|12251	0	+
chr2R	18673013	18673018	copia|non-reference|0.5596|SRR13360020_1|temp|sr|12252	0	+
chr2R	18691562	18691567	copia|non-reference|1.0000|SRR13360020_1|temp|sr|12254	0	-
chr2R	18716177	18716181	gypsy5|non-reference|1.0000|SRR13360020_1|temp|sr|12255	0	-
chr2R	18765939	18766148	jockey|non-reference|0.3796|SRR13360020_1|temp|rp|12258	0	-
chr2R	18779193	18779201	1731|non-reference|0.5106|SRR13360020_1|temp|rp|12259	0	-
chr2R	18800514	18800523	297|non-reference|0.1780|SRR13360020_1|temp|rp|12260	0	-
chr2R	18807868	18807882	BS|non-reference|0.5517|SRR13360020_1|temp|rp|12261	0	+
chr2R	18983680	18983695	jockey|non-reference|0.5522|SRR13360020_1|temp|rp|12276	0	-
chr2R	19011110	19011123	jockey|non-reference|0.2245|SRR13360020_1|temp|rp|12277	0	+
chr2R	19046340	19046346	17.6|non-reference|1.0000|SRR13360020_1|temp|sr|12282	0	+
chr2R	19117911	19117917	17.6|non-reference|0.9926|SRR13360020_1|temp|sr|12283	0	-
chr2R	19162358	19162360	3S18|non-reference|0.4483|SRR13360020_1|temp|sr|12287	0	+
chr2R	19171212	19171218	297|non-reference|0.5098|SRR13360020_1|temp|sr|12288	0	-
chr2R	19208731	19208740	1731|non-reference|0.4444|SRR13360020_1|temp|rp|12289	0	-
chr2R	19209579	19209593	jockey|non-reference|0.1562|SRR13360020_1|temp|rp|12290	0	+
chr2R	19231311	19231348	mdg1|non-reference|0.1023|SRR13360020_1|temp|rp|12291	0	-
chr2R	19295559	19295565	297|non-reference|0.9885|SRR13360020_1|temp|sr|12292	0	+
chr2R	19296401	19296407	copia|non-reference|0.3175|SRR13360020_1|temp|sr|12293	0	-
chr2R	19504779	19504784	17.6|non-reference|0.9703|SRR13360020_1|temp|rp|12297	0	+
chr2R	19525272	19525286	jockey|non-reference|0.1399|SRR13360020_1|temp|rp|12298	0	-
chr2R	19560555	19560675	jockey|non-reference|0.4074|SRR13360020_1|temp|rp|12299	0	+
chr2R	19698532	19698539	roo|non-reference|1.0000|SRR13360020_1|temp|sr|12300	0	-
chr2R	19704151	19704159	1731|non-reference|0.1200|SRR13360020_1|temp|rp|12301	0	+
chr2R	19729162	19729167	blood|non-reference|0.5672|SRR13360020_1|temp|sr|12305	0	+
chr2R	19838359	19838368	297|non-reference|0.7732|SRR13360020_1|temp|rp|12306	0	-
chr2R	19839411	19839417	copia|non-reference|0.4621|SRR13360020_1|temp|sr|12307	0	-
chr2R	19939852	19939867	Doc|non-reference|0.6250|SRR13360020_1|temp|rp|12309	0	-
chr2R	19987229	19987236	diver|non-reference|0.4611|SRR13360020_1|temp|rp|12311	0	-
chr2R	20096333	20096337	Tirant|non-reference|1.0000|SRR13360020_1|temp|sr|12313	0	-
chr2R	20107953	20107959	297|non-reference|0.3146|SRR13360020_1|temp|sr|12314	0	+
chr2R	20127365	20127373	mdg1|non-reference|0.1059|SRR13360020_1|temp|rp|12317	0	-
chr2R	20155946	20155958	3S18|non-reference|0.2547|SRR13360020_1|temp|rp|12318	0	-
chr2R	20548481	20548506	1731|non-reference|0.1481|SRR13360020_1|temp|rp|12340	0	+
chr2R	20721125	20721138	jockey|non-reference|0.2935|SRR13360020_1|temp|rp|12341	0	-
chr2R	20768830	20768835	Stalker2|non-reference|0.9884|SRR13360020_1|temp|sr|12342	0	-
chr2R	20899749	20899758	3S18|non-reference|0.2807|SRR13360020_1|temp|sr|12344	0	-
chr2R	20967650	20967659	mdg1|non-reference|0.3158|SRR13360020_1|temp|rp|12348	0	+
chr2R	21031230	21031235	1731|non-reference|0.2299|SRR13360020_1|temp|rp|12352	0	-
chr2R	21033960	21033966	micropia|non-reference|0.2212|SRR13360020_1|temp|rp|12353	0	+
chr2R	21080716	21080723	17.6|non-reference|0.9907|SRR13360020_1|temp|sr|12354	0	-
chr2R	21167031	21167038	blood|non-reference|0.1748|SRR13360020_1|temp|rp|12361	0	-
chr2R	21195034	21195047	Doc|non-reference|0.8525|SRR13360020_1|temp|rp|12362	0	+
chr2R	21196736	21196812	mdg1|non-reference|0.1159|SRR13360020_1|temp|rp|12363	0	+
chr2R	21204040	21204086	297|non-reference|0.1186|SRR13360020_1|temp|rp|12364	0	+
chr2R	21257227	21257233	297|non-reference|0.1486|SRR13360020_1|temp|rp|12373	0	+
chr2R	21374631	21374637	17.6|non-reference|0.9888|SRR13360020_1|temp|sr|12376	0	-
chr2R	21494446	21494452	copia|non-reference|1.0000|SRR13360020_1|temp|sr|12377	0	+
chr2R	21508001	21508006	297|non-reference|1.0000|SRR13360020_1|temp|sr|12378	0	-
chr2R	21648886	21648892	mdg1|non-reference|0.2449|SRR13360020_1|temp|rp|12379	0	+
chr2R	21712764	21712776	1731|non-reference|0.1014|SRR13360020_1|temp|rp|12383	0	+
chr2R	21755470	21755475	copia|non-reference|0.9886|SRR13360020_1|temp|sr|12385	0	-
chr2R	21827741	21827758	roo|non-reference|1.0000|SRR13360020_1|temp|rp|12388	0	+
chr2R	21887604	21887610	mdg1|non-reference|0.1786|SRR13360020_1|temp|rp|12389	0	-
chr2R	21931876	21931881	Transpac|non-reference|0.9902|SRR13360020_1|temp|sr|12390	0	+
chr2R	21950216	21950292	BS|non-reference|0.4153|SRR13360020_1|temp|rp|12391	0	+
chr2R	22063379	22063384	297|non-reference|0.9744|SRR13360020_1|temp|sr|12392	0	-
chr2R	22078820	22078824	micropia|non-reference|0.2258|SRR13360020_1|temp|rp|12393	0	-
chr2R	22316403	22316417	jockey|non-reference|0.4149|SRR13360020_1|temp|rp|12403	0	-
chr2R	22515621	22515626	412|non-reference|1.0000|SRR13360020_1|temp|sr|12407	0	+
chr2R	22557323	22557328	micropia|non-reference|0.1939|SRR13360020_1|temp|sr|12408	0	-
chr2R	22600728	22600734	micropia|non-reference|0.1667|SRR13360020_1|temp|rp|12409	0	+
chr2R	22664623	22664643	297|non-reference|0.9375|SRR13360020_1|temp|rp|12411	0	-
chr2R	22681515	22681524	copia|non-reference|0.5688|SRR13360020_1|temp|sr|12413	0	-
chr2R	22691388	22691392	17.6|non-reference|0.9667|SRR13360020_1|temp|rp|12414	0	-
chr2R	22796900	22796905	jockey|non-reference|0.2716|SRR13360020_1|temp|rp|12418	0	+
chr2R	22980381	22980403	copia|non-reference|0.9848|SRR13360020_1|temp|rp|12423	0	+
chr2R	23045529	23045534	297|non-reference|1.0000|SRR13360020_1|temp|sr|12425	0	+
chr2R	23110494	23110501	1731|non-reference|0.1974|SRR13360020_1|temp|rp|12426	0	+
chr2R	23158744	23158767	297|non-reference|1.0000|SRR13360020_1|temp|rp|12427	0	-
chr2R	23198307	23198313	roo|non-reference|1.0000|SRR13360020_1|temp|sr|12428	0	+
chr2R	23199609	23199613	Burdock|non-reference|0.9630|SRR13360020_1|temp|sr|12429	0	+
chr2R	23253290	23253302	Ivk|non-reference|0.5000|SRR13360020_1|temp|rp|12430	0	-
chr2R	23333208	23333213	copia|non-reference|0.9909|SRR13360020_1|temp|sr|12433	0	+
chr2R	23522920	23522929	Juan|non-reference|0.1008|SRR13360020_1|temp|rp|12434	0	-
chr2R	23589192	23589221	mdg1|non-reference|0.4688|SRR13360020_1|temp|rp|12435	0	-
chr2R	23620496	23620569	mdg1|non-reference|0.1538|SRR13360020_1|temp|rp|12436	0	+
chr2R	23822961	23822973	Rt1b|non-reference|0.9455|SRR13360020_1|temp|sr|12444	0	-
chr2R	23883270	23883274	opus|non-reference|0.9603|SRR13360020_1|temp|sr|12447	0	-
chr2R	23951892	23951899	Stalker2|non-reference|0.7768|SRR13360020_1|temp|rp|12448	0	+
chr2R	23995576	23995586	Juan|non-reference|0.1495|SRR13360020_1|temp|rp|12449	0	-
chr2R	24211650	24211657	Stalker2|non-reference|0.7292|SRR13360020_1|temp|rp|12452	0	-
chr2R	24265570	24265579	1731|non-reference|0.6230|SRR13360020_1|temp|rp|12454	0	-
chr2R	24285185	24285191	17.6|non-reference|1.0000|SRR13360020_1|temp|sr|12458	0	-
chr2R	24291564	24291578	jockey|non-reference|0.7031|SRR13360020_1|temp|rp|12460	0	+
chr2R	24293545	24293618	jockey|non-reference|0.2391|SRR13360020_1|temp|rp|12461	0	+
chr2R	24302165	24302167	jockey|non-reference|0.2051|SRR13360020_1|temp|rp|12463	0	-
chr2R	24310611	24310623	Juan|non-reference|0.5849|SRR13360020_1|temp|rp|12464	0	+
chr2R	24500975	24500982	1731|non-reference|0.5909|SRR13360020_1|temp|rp|12472	0	-
chr2R	24628287	24628294	blood|non-reference|0.5469|SRR13360020_1|temp|rp|12474	0	-
chr2R	24685316	24685328	F_element|non-reference|0.1538|SRR13360020_1|temp|rp|12475	0	-
chr2R	24851511	24851516	blood|non-reference|0.9545|SRR13360020_1|temp|sr|12479	0	-
chr2R	24871292	24871300	mdg1|non-reference|0.1754|SRR13360020_1|temp|rp|12480	0	+
chr2R	24884711	24884939	Max_element|non-reference|0.1406|SRR13360020_1|temp|rp|12481	0	+
chr2R	25002039	25002046	1731|non-reference|0.5263|SRR13360020_1|temp|rp|12483	0	+
chr2R	25027566	25027575	mdg1|non-reference|0.3617|SRR13360020_1|temp|rp|12484	0	-
chr2R	25049408	25049426	mdg1|non-reference|0.3077|SRR13360020_1|temp|rp|12485	0	+
chr3L	131899	131904	297|non-reference|1.0000|SRR13360020_1|temp|sr|12613	0	+
chr3L	163601	163605	Tirant|non-reference|1.0000|SRR13360020_1|temp|sr|12616	0	-
chr3L	177625	177651	mdg1|non-reference|0.3571|SRR13360020_1|temp|rp|12618	0	-
chr3L	294380	294385	copia|non-reference|0.7727|SRR13360020_1|temp|sr|12620	0	+
chr3L	346913	346918	blood|non-reference|0.1102|SRR13360020_1|temp|sr|12623	0	+
chr3L	401671	401676	copia|non-reference|0.7071|SRR13360020_1|temp|sr|12625	0	+
chr3L	485585	485594	roo|non-reference|0.9763|SRR13360020_1|temp|sr|12631	0	-
chr3L	490432	490438	17.6|non-reference|1.0000|SRR13360020_1|temp|sr|12632	0	+
chr3L	516290	516297	17.6|non-reference|1.0000|SRR13360020_1|temp|sr|12633	0	-
chr3L	552887	552904	Juan|non-reference|0.8000|SRR13360020_1|temp|rp|12635	0	-
chr3L	605543	605559	mdg1|non-reference|0.3519|SRR13360020_1|temp|rp|12637	0	+
chr3L	629077	629082	297|non-reference|0.1961|SRR13360020_1|temp|sr|12638	0	+
chr3L	632481	632486	297|non-reference|0.2042|SRR13360020_1|temp|sr|12639	0	-
chr3L	647154	647170	297|non-reference|0.1691|SRR13360020_1|temp|rp|12640	0	-
chr3L	767827	767833	297|non-reference|1.0000|SRR13360020_1|temp|sr|12650	0	-
chr3L	778380	778385	297|non-reference|0.7757|SRR13360020_1|temp|sr|12651	0	+
chr3L	790718	790726	17.6|non-reference|0.9250|SRR13360020_1|temp|rp|12653	0	-
chr3L	799087	799102	Juan|non-reference|0.2264|SRR13360020_1|temp|rp|12654	0	-
chr3L	816384	816392	micropia|non-reference|0.1176|SRR13360020_1|temp|rp|12656	0	+
chr3L	886199	886223	297|non-reference|0.1720|SRR13360020_1|temp|rp|12659	0	-
chr3L	958057	958064	roo|non-reference|0.6866|SRR13360020_1|temp|rp|12668	0	-
chr3L	1102175	1102180	copia|non-reference|0.4691|SRR13360020_1|temp|sr|12670	0	-
chr3L	1185535	1185537	Stalker2|non-reference|0.2017|SRR13360020_1|temp|rp|12674	0	+
chr3L	1195761	1195773	roo|non-reference|1.0000|SRR13360020_1|temp|sr|12675	0	+
chr3L	1279120	1279254	blood|non-reference|0.2857|SRR13360020_1|temp|rp|12676	0	+
chr3L	1321112	1321118	copia|non-reference|0.4884|SRR13360020_1|temp|sr|12677	0	-
chr3L	1346712	1346719	412|non-reference|0.6061|SRR13360020_1|temp|rp|12678	0	+
chr3L	1359879	1359918	micropia|non-reference|0.1714|SRR13360020_1|temp|rp|12679	0	+
chr3L	1410799	1410803	blood|non-reference|0.4318|SRR13360020_1|temp|sr|12680	0	+
chr3L	1459010	1459015	diver|non-reference|1.0000|SRR13360020_1|temp|sr|12681	0	-
chr3L	1547024	1547030	297|non-reference|0.3333|SRR13360020_1|temp|sr|12685	0	+
chr3L	1576344	1576350	opus|non-reference|0.7586|SRR13360020_1|temp|rp|12687	0	-
chr3L	1580013	1580031	copia|non-reference|0.3444|SRR13360020_1|temp|rp|12688	0	+
chr3L	1711617	1711621	blood|non-reference|0.3391|SRR13360020_1|temp|sr|12689	0	-
chr3L	1730692	1730697	297|non-reference|0.9787|SRR13360020_1|temp|rp|12690	0	-
chr3L	1913244	1913276	1731|non-reference|0.1754|SRR13360020_1|temp|rp|12693	0	-
chr3L	1969472	1969478	297|non-reference|0.3617|SRR13360020_1|temp|sr|12696	0	+
chr3L	1993595	1993605	1731|non-reference|0.2222|SRR13360020_1|temp|rp|12697	0	-
chr3L	2121086	2121096	roo|non-reference|0.7055|SRR13360020_1|temp|rp|12698	0	-
chr3L	2268438	2268451	jockey|non-reference|0.7910|SRR13360020_1|temp|rp|12699	0	-
chr3L	2398916	2398923	Stalker2|non-reference|0.6842|SRR13360020_1|temp|rp|12700	0	+
chr3L	2457105	2457110	copia|non-reference|0.4400|SRR13360020_1|temp|sr|12704	0	+
chr3L	2458361	2458365	blood|non-reference|0.1075|SRR13360020_1|temp|rp|12705	0	-
chr3L	2490887	2490893	copia|non-reference|0.4828|SRR13360020_1|temp|sr|12707	0	+
chr3L	2495985	2496001	Juan|non-reference|0.3730|SRR13360020_1|temp|rp|12708	0	-
chr3L	2504370	2504374	blood|non-reference|0.3793|SRR13360020_1|temp|sr|12709	0	+
chr3L	2573641	2573647	297|non-reference|0.1709|SRR13360020_1|temp|sr|12711	0	-
chr3L	2574830	2574836	297|non-reference|0.3423|SRR13360020_1|temp|sr|12712	0	+
chr3L	2625095	2625101	297|non-reference|0.1667|SRR13360020_1|temp|sr|12713	0	+
chr3L	2686444	2686448	opus|non-reference|0.9880|SRR13360020_1|temp|sr|12715	0	-
chr3L	2814744	2814748	Burdock|non-reference|0.1455|SRR13360020_1|temp|sr|12730	0	-
chr3L	2830805	2830810	3S18|non-reference|0.9915|SRR13360020_1|temp|sr|12731	0	+
chr3L	2867951	2867954	297|non-reference|0.9429|SRR13360020_1|temp|rp|12733	0	-
chr3L	2897028	2897034	1731|non-reference|0.1538|SRR13360020_1|temp|rp|12737	0	-
chr3L	3073384	3073391	mdg1|non-reference|0.1061|SRR13360020_1|temp|rp|12743	0	-
chr3L	3082064	3082070	17.6|non-reference|1.0000|SRR13360020_1|temp|sr|12744	0	+
chr3L	3082355	3082745	3S18|non-reference|0.4854|SRR13360020_1|temp|rp|12745	0	+
chr3L	3244591	3244596	diver|non-reference|0.4158|SRR13360020_1|temp|sr|12753	0	-
chr3L	3308800	3308815	R1A1_element|non-reference|0.1172|SRR13360020_1|temp|sr|12754	0	+
chr3L	3350308	3350314	17.6|non-reference|1.0000|SRR13360020_1|temp|sr|12755	0	-
chr3L	3382133	3382140	copia|non-reference|0.1705|SRR13360020_1|temp|sr|12756	0	+
chr3L	3383285	3383290	copia|non-reference|0.4790|SRR13360020_1|temp|sr|12757	0	+
chr3L	3384932	3384937	micropia|non-reference|0.3871|SRR13360020_1|temp|sr|12758	0	+
chr3L	3391739	3391748	mdg3|non-reference|0.5623|SRR13360020_1|temp|rp|12759	0	+
chr3L	3474945	3474949	opus|non-reference|0.9604|SRR13360020_1|temp|sr|12766	0	-
chr3L	3487245	3487349	F_element|non-reference|1.0000|SRR13360020_1|temp|rp|12767	0	+
chr3L	3621094	3621109	mdg1|non-reference|0.2143|SRR13360020_1|temp|rp|12768	0	-
chr3L	3737398	3737409	Rt1b|non-reference|0.9670|SRR13360020_1|temp|sr|12778	0	+
chr3L	3738203	3738214	jockey|non-reference|0.1203|SRR13360020_1|temp|rp|12779	0	+
chr3L	3759892	3759897	copia|non-reference|0.8790|SRR13360020_1|temp|sr|12783	0	+
chr3L	3779232	3779238	297|non-reference|0.1429|SRR13360020_1|temp|sr|12784	0	-
chr3L	4098236	4098242	copia|non-reference|0.1135|SRR13360020_1|temp|sr|12813	0	+
chr3L	4100111	4100117	Stalker2|non-reference|0.7652|SRR13360020_1|temp|rp|12814	0	-
chr3L	4104172	4104180	17.6|non-reference|0.7826|SRR13360020_1|temp|rp|12815	0	-
chr3L	4114770	4114777	copia|non-reference|0.1141|SRR13360020_1|temp|rp|12816	0	+
chr3L	4119563	4119568	17.6|non-reference|0.9936|SRR13360020_1|temp|sr|12817	0	+
chr3L	4233605	4233611	17.6|non-reference|0.9933|SRR13360020_1|temp|sr|12818	0	-
chr3L	4351031	4351036	copia|non-reference|0.9800|SRR13360020_1|temp|sr|12821	0	+
chr3L	4410970	4410974	Quasimodo|non-reference|0.7126|SRR13360020_1|temp|sr|12826	0	-
chr3L	4415207	4415213	copia|non-reference|0.5333|SRR13360020_1|temp|sr|12827	0	-
chr3L	4464733	4464738	17.6|non-reference|0.9960|SRR13360020_1|temp|sr|12830	0	+
chr3L	4616123	4616129	297|non-reference|0.1368|SRR13360020_1|temp|sr|12837	0	+
chr3L	4642629	4642674	1731|non-reference|0.1333|SRR13360020_1|temp|rp|12838	0	+
chr3L	4698519	4698528	297|non-reference|0.9934|SRR13360020_1|temp|sr|12840	0	-
chr3L	4751312	4751318	297|non-reference|0.2685|SRR13360020_1|temp|sr|12846	0	-
chr3L	4836507	4836514	copia|non-reference|0.2029|SRR13360020_1|temp|sr|12855	0	+
chr3L	4937109	4937120	jockey|non-reference|0.1235|SRR13360020_1|temp|rp|12856	0	-
chr3L	4977097	4977110	jockey|non-reference|0.1359|SRR13360020_1|temp|rp|12860	0	+
chr3L	4978291	4978297	Stalker2|non-reference|0.1062|SRR13360020_1|temp|rp|12861	0	-
chr3L	5003636	5003643	Tabor|non-reference|0.6923|SRR13360020_1|temp|rp|12862	0	-
chr3L	5009638	5009644	17.6|non-reference|0.9919|SRR13360020_1|temp|sr|12863	0	-
chr3L	5061594	5061601	17.6|non-reference|0.2211|SRR13360020_1|temp|sr|12865	0	+
chr3L	5088642	5088713	Doc|non-reference|0.9697|SRR13360020_1|temp|rp|12866	0	+
chr3L	5102179	5102208	jockey|non-reference|0.2586|SRR13360020_1|temp|rp|12867	0	-
chr3L	5167479	5167484	diver|non-reference|0.3947|SRR13360020_1|temp|sr|12873	0	-
chr3L	5176301	5176306	Idefix|non-reference|0.3409|SRR13360020_1|temp|sr|12874	0	-
chr3L	5188494	5188498	Burdock|non-reference|0.9684|SRR13360020_1|temp|sr|12875	0	+
chr3L	5201525	5201529	297|non-reference|0.9804|SRR13360020_1|temp|sr|12876	0	-
chr3L	5202538	5202543	copia|non-reference|0.8387|SRR13360020_1|temp|sr|12877	0	+
chr3L	5284351	5284357	297|non-reference|0.8085|SRR13360020_1|temp|sr|12885	0	-
chr3L	5472437	5472441	297|non-reference|0.7500|SRR13360020_1|temp|sr|12887	0	+
chr3L	5489927	5489940	jockey|non-reference|0.5267|SRR13360020_1|temp|rp|12888	0	-
chr3L	5534653	5534666	jockey|non-reference|0.3684|SRR13360020_1|temp|rp|12889	0	+
chr3L	5555363	5555369	copia|non-reference|0.6689|SRR13360020_1|temp|rp|12890	0	-
chr3L	5603946	5603952	mdg1|non-reference|0.4096|SRR13360020_1|temp|rp|12892	0	+
chr3L	5774373	5774380	mdg1|non-reference|0.3759|SRR13360020_1|temp|rp|12897	0	+
chr3L	5892530	5892538	mdg3|non-reference|0.7750|SRR13360020_1|temp|rp|12906	0	-
chr3L	5956043	5956051	1731|non-reference|0.1633|SRR13360020_1|temp|rp|12909	0	+
chr3L	6158855	6158859	3S18|non-reference|0.1575|SRR13360020_1|temp|rp|12925	0	-
chr3L	6184901	6184915	Rt1b|non-reference|0.1314|SRR13360020_1|temp|sr|12926	0	-
chr3L	6327107	6327113	Idefix|non-reference|1.0000|SRR13360020_1|temp|sr|12933	0	+
chr3L	6498648	6498798	1731|non-reference|0.1077|SRR13360020_1|temp|rp|12940	0	-
chr3L	6506855	6506861	17.6|non-reference|0.9937|SRR13360020_1|temp|sr|12941	0	+
chr3L	6571316	6571322	mdg1|non-reference|0.1171|SRR13360020_1|temp|rp|12943	0	-
chr3L	6629229	6629243	jockey|non-reference|0.1136|SRR13360020_1|temp|rp|12945	0	-
chr3L	6643666	6643686	jockey|non-reference|0.4854|SRR13360020_1|temp|rp|12946	0	-
chr3L	6699485	6699751	1731|non-reference|0.1038|SRR13360020_1|temp|rp|12947	0	+
chr3L	6728571	6728615	blood|non-reference|0.1857|SRR13360020_1|temp|rp|12948	0	+
chr3L	6769826	6769832	1731|non-reference|0.2021|SRR13360020_1|temp|rp|12968	0	-
chr3L	6951951	6951956	copia|non-reference|0.2140|SRR13360020_1|temp|sr|12982	0	+
chr3L	6963694	6963699	copia|non-reference|0.2195|SRR13360020_1|temp|sr|12983	0	-
chr3L	6975326	6975331	copia|non-reference|0.3828|SRR13360020_1|temp|sr|12984	0	-
chr3L	7012365	7012378	BS|non-reference|0.4894|SRR13360020_1|temp|rp|12986	0	-
chr3L	7075432	7075437	F_element|non-reference|1.0000|SRR13360020_1|temp|rp|12987	0	+
chr3L	7076175	7076181	17.6|non-reference|1.0000|SRR13360020_1|temp|sr|12988	0	+
chr3L	7078030	7078036	Stalker2|non-reference|0.8722|SRR13360020_1|temp|rp|12989	0	-
chr3L	7101974	7101979	copia|non-reference|0.1600|SRR13360020_1|temp|sr|12990	0	-
chr3L	7129605	7129612	mdg1|non-reference|0.1101|SRR13360020_1|temp|rp|12991	0	+
chr3L	7217660	7217668	Doc|non-reference|0.9902|SRR13360020_1|temp|sr|12996	0	-
chr3L	7253974	7253978	Bari1|non-reference|0.2703|SRR13360020_1|temp|rp|12999	0	+
chr3L	7355091	7355096	blood|non-reference|0.3211|SRR13360020_1|temp|sr|13002	0	-
chr3L	7371364	7371374	copia|non-reference|0.2640|SRR13360020_1|temp|rp|13005	0	+
chr3L	7377022	7377027	copia|non-reference|0.8025|SRR13360020_1|temp|sr|13006	0	+
chr3L	7432562	7432578	jockey|non-reference|0.2290|SRR13360020_1|temp|rp|13007	0	+
chr3L	7437539	7437546	roo|non-reference|1.0000|SRR13360020_1|temp|rp|13008	0	+
chr3L	7741385	7741392	1731|non-reference|0.5000|SRR13360020_1|temp|rp|13020	0	+
chr3L	7782517	7782539	1731|non-reference|0.1119|SRR13360020_1|temp|rp|13027	0	-
chr3L	7806613	7806619	297|non-reference|0.2477|SRR13360020_1|temp|sr|13028	0	-
chr3L	7808910	7808917	copia|non-reference|0.1881|SRR13360020_1|temp|rp|13029	0	-
chr3L	7812223	7812233	mdg1|non-reference|0.1111|SRR13360020_1|temp|rp|13030	0	-
chr3L	7815953	7815966	jockey|non-reference|0.1852|SRR13360020_1|temp|rp|13031	0	+
chr3L	7847066	7847068	297|non-reference|0.1413|SRR13360020_1|temp|sr|13041	0	+
chr3L	7858786	7858792	297|non-reference|0.3085|SRR13360020_1|temp|sr|13042	0	-
chr3L	7885393	7885397	Stalker2|non-reference|0.9928|SRR13360020_1|temp|sr|13043	0	+
chr3L	7911560	7911575	Juan|non-reference|0.1611|SRR13360020_1|temp|rp|13045	0	+
chr3L	7912287	7912341	X_element|non-reference|1.0000|SRR13360020_1|temp|rp|13046	0	+
chr3L	7954960	7954966	297|non-reference|1.0000|SRR13360020_1|temp|sr|13047	0	-
chr3L	7985282	7985287	297|non-reference|1.0000|SRR13360020_1|temp|sr|13048	0	-
chr3L	7993647	7993654	copia|non-reference|0.4560|SRR13360020_1|temp|sr|13054	0	+
chr3L	7997884	7997889	roo|non-reference|0.9495|SRR13360020_1|temp|sr|13055	0	+
chr3L	8073104	8073114	diver|non-reference|0.1298|SRR13360020_1|temp|rp|13074	0	-
chr3L	8200631	8200637	297|non-reference|0.3900|SRR13360020_1|temp|sr|13076	0	+
chr3L	8242001	8242011	1731|non-reference|0.5647|SRR13360020_1|temp|rp|13077	0	+
chr3L	8267912	8267928	jockey|non-reference|0.5543|SRR13360020_1|temp|rp|13079	0	+
chr3L	8333776	8333810	mdg1|non-reference|0.2277|SRR13360020_1|temp|rp|13080	0	-
chr3L	8395273	8395283	pogo|non-reference|0.8182|SRR13360020_1|temp|rp|13084	0	+
chr3L	8682705	8682711	copia|non-reference|0.2299|SRR13360020_1|temp|sr|13095	0	+
chr3L	8686449	8686454	copia|non-reference|0.1471|SRR13360020_1|temp|sr|13096	0	-
chr3L	8694178	8694184	297|non-reference|0.1086|SRR13360020_1|temp|sr|13097	0	-
chr3L	8699444	8699451	copia|non-reference|0.2098|SRR13360020_1|temp|sr|13098	0	-
chr3L	8787490	8787503	jockey|non-reference|0.1552|SRR13360020_1|temp|rp|13099	0	+
chr3L	8809855	8810353	mdg3|non-reference|1.0000|SRR13360020_1|temp|rp|13100	0	-
chr3L	8813086	8813091	297|non-reference|0.1091|SRR13360020_1|temp|sr|13101	0	+
chr3L	8817314	8817321	297|non-reference|0.1250|SRR13360020_1|temp|rp|13102	0	-
chr3L	8847175	8847181	17.6|non-reference|0.9714|SRR13360020_1|temp|sr|13103	0	+
chr3L	8925537	8925542	17.6|non-reference|1.0000|SRR13360020_1|temp|sr|13106	0	+
chr3L	8937820	8937824	297|non-reference|0.6748|SRR13360020_1|temp|sr|13107	0	+
chr3L	8946334	8946338	Tirant|non-reference|0.9773|SRR13360020_1|temp|sr|13109	0	-
chr3L	8946444	8946457	Juan|non-reference|0.3000|SRR13360020_1|temp|sr|13110	0	-
chr3L	9063237	9063243	copia|non-reference|0.1912|SRR13360020_1|temp|sr|13111	0	+
chr3L	9110107	9110113	297|non-reference|0.8000|SRR13360020_1|temp|sr|13112	0	+
chr3L	9130303	9130307	297|non-reference|0.3636|SRR13360020_1|temp|sr|13113	0	+
chr3L	9149060	9149066	297|non-reference|0.2783|SRR13360020_1|temp|sr|13114	0	+
chr3L	9203261	9203264	jockey|non-reference|0.1038|SRR13360020_1|temp|rp|13115	0	+
chr3L	9206792	9206798	mdg1|non-reference|0.2143|SRR13360020_1|temp|rp|13116	0	-
chr3L	9322914	9322922	17.6|non-reference|0.2136|SRR13360020_1|temp|rp|13118	0	+
chr3L	9344787	9344795	copia|non-reference|0.3780|SRR13360020_1|temp|rp|13119	0	+
chr3L	9382201	9382206	copia|non-reference|0.4097|SRR13360020_1|temp|sr|13120	0	+
chr3L	9383238	9383242	17.6|non-reference|0.1677|SRR13360020_1|temp|sr|13121	0	+
chr3L	9627688	9627698	mdg3|non-reference|0.7008|SRR13360020_1|temp|rp|13137	0	+
chr3L	9661376	9661394	Juan|non-reference|0.1139|SRR13360020_1|temp|rp|13138	0	+
chr3L	9662210	9662212	1731|non-reference|0.3793|SRR13360020_1|temp|rp|13139	0	+
chr3L	9665869	9665877	copia|non-reference|0.1104|SRR13360020_1|temp|sr|13140	0	-
chr3L	9677990	9677997	micropia|non-reference|0.1458|SRR13360020_1|temp|rp|13143	0	+
chr3L	9842894	9842900	297|non-reference|0.4783|SRR13360020_1|temp|sr|13160	0	+
chr3L	9849552	9849564	blood|non-reference|0.4426|SRR13360020_1|temp|rp|13161	0	-
chr3L	9853826	9853834	copia|non-reference|0.3571|SRR13360020_1|temp|sr|13162	0	-
chr3L	9925662	9925667	roo|non-reference|0.9868|SRR13360020_1|temp|sr|13166	0	-
chr3L	10038672	10038687	jockey|non-reference|0.9111|SRR13360020_1|temp|rp|13167	0	+
chr3L	10047243	10047247	Transpac|non-reference|1.0000|SRR13360020_1|temp|sr|13168	0	-
chr3L	10388916	10388922	17.6|non-reference|0.9918|SRR13360020_1|temp|sr|13175	0	-
chr3L	10523841	10523852	17.6|non-reference|0.7018|SRR13360020_1|temp|rp|13177	0	-
chr3L	10531864	10531873	1731|non-reference|0.3175|SRR13360020_1|temp|rp|13178	0	+
chr3L	10676022	10676030	copia|non-reference|0.4615|SRR13360020_1|temp|rp|13181	0	-
chr3L	10677215	10677223	copia|non-reference|0.4062|SRR13360020_1|temp|rp|13182	0	-
chr3L	10680543	10680549	copia|non-reference|0.4909|SRR13360020_1|temp|sr|13183	0	-
chr3L	10719417	10719433	jockey|non-reference|0.3925|SRR13360020_1|temp|rp|13184	0	-
chr3L	10730441	10730446	17.6|non-reference|0.9947|SRR13360020_1|temp|sr|13185	0	-
chr3L	10781198	10781204	copia|non-reference|0.1877|SRR13360020_1|temp|sr|13187	0	+
chr3L	10860696	10860701	17.6|non-reference|0.9841|SRR13360020_1|temp|sr|13194	0	+
chr3L	10868511	10868519	copia|non-reference|0.9630|SRR13360020_1|temp|sr|13195	0	-
chr3L	11005140	11005142	17.6|non-reference|0.5556|SRR13360020_1|temp|sr|13207	0	-
chr3L	11025474	11025475	Stalker2|non-reference|0.9836|SRR13360020_1|temp|sr|13211	0	-
chr3L	11061940	11061946	mdg1|non-reference|0.1364|SRR13360020_1|temp|rp|13212	0	-
chr3L	11185891	11185900	mdg3|non-reference|0.5469|SRR13360020_1|temp|rp|13218	0	+
chr3L	11204379	11204385	17.6|non-reference|1.0000|SRR13360020_1|temp|sr|13219	0	-
chr3L	11279634	11279641	297|non-reference|0.3524|SRR13360020_1|temp|sr|13221	0	+
chr3L	11284150	11284156	17.6|non-reference|1.0000|SRR13360020_1|temp|sr|13222	0	-
chr3L	11354232	11354237	copia|non-reference|0.2857|SRR13360020_1|temp|sr|13227	0	+
chr3L	11367677	11367683	17.6|non-reference|0.9934|SRR13360020_1|temp|sr|13228	0	+
chr3L	11388808	11388869	mdg1|non-reference|0.1194|SRR13360020_1|temp|rp|13229	0	-
chr3L	11392321	11392357	1731|non-reference|0.3750|SRR13360020_1|temp|rp|13230	0	+
chr3L	11410360	11410423	mdg1|non-reference|0.1429|SRR13360020_1|temp|rp|13232	0	-
chr3L	11415516	11415562	diver|non-reference|1.0000|SRR13360020_1|temp|rp|13233	0	+
chr3L	11422583	11422646	1731|non-reference|0.2500|SRR13360020_1|temp|rp|13234	0	-
chr3L	11544794	11544817	Bari1|non-reference|0.3095|SRR13360020_1|temp|rp|13238	0	+
chr3L	11549911	11550147	mdg3|non-reference|1.0000|SRR13360020_1|temp|rp|13240	0	-
chr3L	11651918	11651929	mdg3|non-reference|0.7333|SRR13360020_1|temp|rp|13246	0	+
chr3L	11756943	11756986	297|non-reference|0.5333|SRR13360020_1|temp|rp|13248	0	-
chr3L	11985959	11985963	Tabor|non-reference|0.9882|SRR13360020_1|temp|sr|13257	0	-
chr3L	12015896	12015903	mdg1|non-reference|0.1333|SRR13360020_1|temp|rp|13258	0	+
chr3L	12242435	12242442	Bari1|non-reference|0.1341|SRR13360020_1|temp|rp|13266	0	+
chr3L	12274984	12274990	297|non-reference|0.9773|SRR13360020_1|temp|sr|13267	0	+
chr3L	12290308	12290378	mdg1|non-reference|1.0000|SRR13360020_1|temp|rp|13268	0	+
chr3L	12303164	12303166	jockey|non-reference|0.1579|SRR13360020_1|temp|rp|13271	0	-
chr3L	12408548	12408659	17.6|non-reference|0.1477|SRR13360020_1|temp|rp|13274	0	+
chr3L	12668152	12668162	roo|non-reference|0.9868|SRR13360020_1|temp|sr|13282	0	+
chr3L	12673849	12673856	Stalker2|non-reference|0.7812|SRR13360020_1|temp|rp|13283	0	+
chr3L	12730629	12730639	jockey|non-reference|0.8923|SRR13360020_1|temp|rp|13290	0	+
chr3L	12806365	12806373	297|non-reference|0.1042|SRR13360020_1|temp|rp|13292	0	-
chr3L	12843851	12843857	1731|non-reference|0.1250|SRR13360020_1|temp|rp|13293	0	-
chr3L	12863734	12863741	Transpac|non-reference|1.0000|SRR13360020_1|temp|sr|13294	0	+
chr3L	12873997	12874002	297|non-reference|0.4225|SRR13360020_1|temp|sr|13295	0	-
chr3L	12913568	12913573	micropia|non-reference|1.0000|SRR13360020_1|temp|sr|13296	0	-
chr3L	12940702	12940706	17.6|non-reference|0.9900|SRR13360020_1|temp|sr|13299	0	-
chr3L	12998223	12998225	297|non-reference|0.8462|SRR13360020_1|temp|sr|13301	0	+
chr3L	13102277	13102284	412|non-reference|1.0000|SRR13360020_1|temp|rp|13304	0	+
chr3L	13334861	13334869	roo|non-reference|1.0000|SRR13360020_1|temp|sr|13307	0	-
chr3L	13356123	13356128	297|non-reference|0.2170|SRR13360020_1|temp|sr|13308	0	+
chr3L	13407835	13407862	3S18|non-reference|1.0000|SRR13360020_1|temp|rp|13310	0	-
chr3L	13411086	13411097	Juan|non-reference|0.3976|SRR13360020_1|temp|rp|13311	0	-
chr3L	13483389	13483393	blood|non-reference|0.1146|SRR13360020_1|temp|sr|13318	0	+
chr3L	13502051	13502058	blood|non-reference|0.1618|SRR13360020_1|temp|rp|13319	0	-
chr3L	13562431	13562437	mdg1|non-reference|0.1449|SRR13360020_1|temp|rp|13324	0	+
chr3L	13569984	13569994	jockey|non-reference|0.1522|SRR13360020_1|temp|rp|13325	0	+
chr3L	13836464	13836561	1731|non-reference|0.1111|SRR13360020_1|temp|rp|13331	0	-
chr3L	13868253	13868259	297|non-reference|1.0000|SRR13360020_1|temp|sr|13332	0	+
chr3L	13878963	13878971	1731|non-reference|0.4222|SRR13360020_1|temp|rp|13334	0	-
chr3L	13916253	13916258	copia|non-reference|0.7444|SRR13360020_1|temp|sr|13337	0	-
chr3L	14050024	14050027	pogo|non-reference|0.9851|SRR13360020_1|temp|rp|13355	0	+
chr3L	14117539	14117545	roo|non-reference|0.9854|SRR13360020_1|temp|sr|13356	0	-
chr3L	14249509	14249514	roo|non-reference|0.9896|SRR13360020_1|temp|sr|13359	0	+
chr3L	14266835	14266849	jockey|non-reference|0.1444|SRR13360020_1|temp|rp|13360	0	+
chr3L	14548030	14548036	Tirant|non-reference|0.8621|SRR13360020_1|temp|rp|13367	0	+
chr3L	14548857	14548862	copia|non-reference|0.1895|SRR13360020_1|temp|sr|13368	0	+
chr3L	14549759	14549767	1731|non-reference|0.5775|SRR13360020_1|temp|rp|13369	0	-
chr3L	14603310	14603324	jockey|non-reference|0.1340|SRR13360020_1|temp|rp|13372	0	+
chr3L	14605646	14605651	jockey|non-reference|0.1619|SRR13360020_1|temp|rp|13373	0	+
chr3L	14616932	14616937	3S18|non-reference|0.1695|SRR13360020_1|temp|sr|13374	0	+
chr3L	14780145	14780151	297|non-reference|1.0000|SRR13360020_1|temp|sr|13383	0	-
chr3L	14791247	14791252	297|non-reference|0.7677|SRR13360020_1|temp|sr|13384	0	-
chr3L	14995210	14995216	17.6|non-reference|1.0000|SRR13360020_1|temp|sr|13395	0	-
chr3L	15010332	15010337	297|non-reference|0.1887|SRR13360020_1|temp|sr|13396	0	+
chr3L	15032099	15032106	297|non-reference|0.1368|SRR13360020_1|temp|rp|13397	0	+
chr3L	15052907	15052915	1731|non-reference|0.1171|SRR13360020_1|temp|rp|13400	0	+
chr3L	15106938	15106944	mdg1|non-reference|0.3929|SRR13360020_1|temp|rp|13402	0	-
chr3L	15149258	15149264	17.6|non-reference|0.1695|SRR13360020_1|temp|sr|13405	0	+
chr3L	15176610	15176645	1731|non-reference|0.1316|SRR13360020_1|temp|rp|13408	0	-
chr3L	15234010	15234015	copia|non-reference|0.9778|SRR13360020_1|temp|sr|13412	0	+
chr3L	15304374	15304380	copia|non-reference|0.8235|SRR13360020_1|temp|sr|13417	0	+
chr3L	15537047	15537052	297|non-reference|0.1630|SRR13360020_1|temp|sr|13420	0	-
chr3L	15540990	15541003	297|non-reference|0.1538|SRR13360020_1|temp|rp|13421	0	-
chr3L	15594844	15594851	copia|non-reference|0.3208|SRR13360020_1|temp|sr|13429	0	+
chr3L	15601451	15601458	copia|non-reference|0.3623|SRR13360020_1|temp|rp|13430	0	-
chr3L	15672213	15672220	Stalker2|non-reference|0.5962|SRR13360020_1|temp|rp|13433	0	-
chr3L	15688917	15688924	diver|non-reference|0.9905|SRR13360020_1|temp|sr|13434	0	+
chr3L	15764812	15764825	X_element|non-reference|0.8750|SRR13360020_1|temp|rp|13438	0	-
chr3L	15808915	15808931	jockey|non-reference|0.7000|SRR13360020_1|temp|rp|13439	0	-
chr3L	15900434	15900442	1731|non-reference|0.5405|SRR13360020_1|temp|rp|13441	0	+
chr3L	15943988	15943994	mdg1|non-reference|0.1875|SRR13360020_1|temp|rp|13442	0	-
chr3L	16108465	16108470	297|non-reference|0.5000|SRR13360020_1|temp|sr|13445	0	+
chr3L	16181755	16181772	jockey|non-reference|0.1161|SRR13360020_1|temp|rp|13455	0	+
chr3L	16193853	16193859	297|non-reference|0.6883|SRR13360020_1|temp|sr|13456	0	+
chr3L	16210538	16210554	Juan|non-reference|0.4881|SRR13360020_1|temp|rp|13458	0	+
chr3L	16335163	16335176	jockey|non-reference|0.1556|SRR13360020_1|temp|rp|13464	0	-
chr3L	16359127	16359130	mdg1|non-reference|0.1385|SRR13360020_1|temp|rp|13465	0	-
chr3L	16413123	16413131	1731|non-reference|0.2683|SRR13360020_1|temp|rp|13466	0	-
chr3L	16430392	16430398	297|non-reference|0.7324|SRR13360020_1|temp|sr|13467	0	+
chr3L	16476839	16476895	copia|non-reference|0.1143|SRR13360020_1|temp|rp|13469	0	+
chr3L	16505005	16505011	3S18|non-reference|0.2680|SRR13360020_1|temp|sr|13471	0	+
chr3L	16662436	16662456	jockey|non-reference|0.1048|SRR13360020_1|temp|rp|13474	0	-
chr3L	16750187	16750199	roo|non-reference|0.7391|SRR13360020_1|temp|rp|13482	0	+
chr3L	16804209	16804215	copia|non-reference|0.1351|SRR13360020_1|temp|sr|13483	0	-
chr3L	16827747	16827756	297|non-reference|0.9714|SRR13360020_1|temp|sr|13484	0	+
chr3L	16829751	16829760	roo|non-reference|0.9870|SRR13360020_1|temp|sr|13485	0	-
chr3L	16869920	16869926	297|non-reference|0.5823|SRR13360020_1|temp|sr|13491	0	-
chr3L	16886429	16886434	17.6|non-reference|1.0000|SRR13360020_1|temp|sr|13492	0	-
chr3L	17002463	17002467	17.6|non-reference|1.0000|SRR13360020_1|temp|rp|13498	0	-
chr3L	17070201	17070207	mdg3|non-reference|0.9710|SRR13360020_1|temp|sr|13502	0	+
chr3L	17128839	17128845	297|non-reference|0.1494|SRR13360020_1|temp|sr|13505	0	+
chr3L	17217287	17217299	roo|non-reference|0.9818|SRR13360020_1|temp|sr|13507	0	-
chr3L	17453866	17453880	17.6|non-reference|0.3191|SRR13360020_1|temp|rp|13520	0	+
chr3L	17457228	17457246	17.6|non-reference|0.3103|SRR13360020_1|temp|rp|13521	0	-
chr3L	17572676	17572682	17.6|non-reference|0.9929|SRR13360020_1|temp|sr|13527	0	-
chr3L	17701531	17701538	Doc|non-reference|0.6087|SRR13360020_1|temp|rp|13532	0	-
chr3L	17709490	17709496	3S18|non-reference|0.1565|SRR13360020_1|temp|sr|13533	0	+
chr3L	17768178	17768185	Quasimodo|non-reference|0.9865|SRR13360020_1|temp|sr|13539	0	+
chr3L	17802414	17802418	blood|non-reference|0.4824|SRR13360020_1|temp|sr|13541	0	-
chr3L	17823970	17823975	Stalker2|non-reference|0.9897|SRR13360020_1|temp|sr|13542	0	+
chr3L	17884730	17884817	blood|non-reference|0.1967|SRR13360020_1|temp|rp|13564	0	+
chr3L	17940554	17940562	copia|non-reference|0.1429|SRR13360020_1|temp|rp|13567	0	-
chr3L	18038291	18038318	1731|non-reference|0.7857|SRR13360020_1|temp|rp|13571	0	-
chr3L	18046322	18046346	blood|non-reference|0.1791|SRR13360020_1|temp|rp|13572	0	-
chr3L	18074056	18074058	micropia|non-reference|0.2658|SRR13360020_1|temp|rp|13574	0	+
chr3L	18143132	18143145	Juan|non-reference|0.2710|SRR13360020_1|temp|rp|13577	0	+
chr3L	18158721	18158740	17.6|non-reference|0.6000|SRR13360020_1|temp|rp|13578	0	+
chr3L	18192284	18192301	1731|non-reference|0.2182|SRR13360020_1|temp|rp|13581	0	+
chr3L	18216533	18216543	17.6|non-reference|0.9884|SRR13360020_1|temp|sr|13582	0	+
chr3L	18230103	18230109	17.6|non-reference|1.0000|SRR13360020_1|temp|sr|13583	0	-
chr3L	18240218	18240223	17.6|non-reference|1.0000|SRR13360020_1|temp|sr|13584	0	+
chr3L	18251670	18251675	17.6|non-reference|0.9798|SRR13360020_1|temp|sr|13585	0	+
chr3L	18274817	18274820	F_element|non-reference|0.9861|SRR13360020_1|temp|sr|13586	0	-
chr3L	18326848	18326856	297|non-reference|0.1327|SRR13360020_1|temp|rp|13588	0	+
chr3L	18416090	18416092	17.6|non-reference|0.9811|SRR13360020_1|temp|sr|13589	0	-
chr3L	18499553	18499563	3S18|non-reference|0.5435|SRR13360020_1|temp|sr|13600	0	-
chr3L	18707050	18707098	mdg3|non-reference|0.1792|SRR13360020_1|temp|rp|13608	0	+
chr3L	18728821	18728825	X_element|non-reference|1.0000|SRR13360020_1|temp|rp|13609	0	+
chr3L	18786392	18786400	copia|non-reference|0.2644|SRR13360020_1|temp|rp|13621	0	+
chr3L	18787918	18787923	297|non-reference|0.2581|SRR13360020_1|temp|sr|13622	0	-
chr3L	18799709	18799713	blood|non-reference|0.1016|SRR13360020_1|temp|sr|13623	0	-
chr3L	18815372	18815377	pogo|non-reference|1.0000|SRR13360020_1|temp|rp|13624	0	+
chr3L	18897047	18897052	297|non-reference|1.0000|SRR13360020_1|temp|sr|13628	0	+
chr3L	18954195	18954201	mdg1|non-reference|0.1026|SRR13360020_1|temp|rp|13631	0	-
chr3L	18993387	18993396	1731|non-reference|0.2581|SRR13360020_1|temp|rp|13632	0	-
chr3L	19071861	19071868	297|non-reference|0.4000|SRR13360020_1|temp|sr|13635	0	+
chr3L	19081737	19081742	297|non-reference|0.9692|SRR13360020_1|temp|sr|13636	0	-
chr3L	19084256	19084262	297|non-reference|0.7143|SRR13360020_1|temp|sr|13637	0	+
chr3L	19088120	19088126	mdg1|non-reference|0.1183|SRR13360020_1|temp|rp|13638	0	-
chr3L	19192412	19192417	1731|non-reference|0.2917|SRR13360020_1|temp|rp|13640	0	+
chr3L	19196411	19196418	297|non-reference|0.6324|SRR13360020_1|temp|sr|13641	0	-
chr3L	19215081	19215086	17.6|non-reference|0.4257|SRR13360020_1|temp|sr|13643	0	-
chr3L	19245659	19245672	jockey|non-reference|0.1880|SRR13360020_1|temp|rp|13645	0	-
chr3L	19274826	19274857	transib2|non-reference|0.5532|SRR13360020_1|temp|rp|13649	0	+
chr3L	19281215	19281233	F_element|non-reference|0.6809|SRR13360020_1|temp|rp|13650	0	-
chr3L	19347201	19347215	jockey|non-reference|0.1901|SRR13360020_1|temp|rp|13653	0	+
chr3L	19396956	19396968	Doc|non-reference|0.5435|SRR13360020_1|temp|rp|13655	0	+
chr3L	19437236	19437247	jockey|non-reference|0.8571|SRR13360020_1|temp|rp|13658	0	-
chr3L	19463731	19463735	blood|non-reference|0.9770|SRR13360020_1|temp|sr|13660	0	+
chr3L	19494991	19494997	297|non-reference|0.1471|SRR13360020_1|temp|sr|13677	0	-
chr3L	19497139	19497334	jockey|non-reference|0.1509|SRR13360020_1|temp|rp|13678	0	+
chr3L	19630240	19630247	1731|non-reference|0.5714|SRR13360020_1|temp|rp|13682	0	-
chr3L	19650758	19650775	jockey|non-reference|0.2299|SRR13360020_1|temp|rp|13683	0	-
chr3L	19651957	19651965	1731|non-reference|0.1163|SRR13360020_1|temp|rp|13684	0	+
chr3L	19864283	19864288	roo|non-reference|0.9753|SRR13360020_1|temp|sr|13708	0	-
chr3L	19900667	19900670	1731|non-reference|0.4314|SRR13360020_1|temp|rp|13715	0	+
chr3L	20165658	20165677	297|non-reference|0.4762|SRR13360020_1|temp|rp|13726	0	+
chr3L	20192438	20192470	Burdock|non-reference|1.0000|SRR13360020_1|temp|rp|13727	0	+
chr3L	20253300	20253312	Juan|non-reference|0.6180|SRR13360020_1|temp|rp|13734	0	-
chr3L	20381546	20381552	roo|non-reference|0.9712|SRR13360020_1|temp|sr|13763	0	-
chr3L	20516508	20516529	1731|non-reference|0.7143|SRR13360020_1|temp|rp|13773	0	+
chr3L	20516736	20516742	297|non-reference|0.4754|SRR13360020_1|temp|sr|13774	0	-
chr3L	20517933	20517938	diver|non-reference|0.1417|SRR13360020_1|temp|sr|13775	0	+
chr3L	20522490	20522494	297|non-reference|0.2923|SRR13360020_1|temp|sr|13776	0	-
chr3L	20538255	20538261	copia|non-reference|0.5804|SRR13360020_1|temp|sr|13779	0	+
chr3L	20548129	20548137	297|non-reference|0.9697|SRR13360020_1|temp|sr|13780	0	-
chr3L	20735374	20735380	297|non-reference|0.4624|SRR13360020_1|temp|sr|13791	0	-
chr3L	20735651	20735657	17.6|non-reference|0.4787|SRR13360020_1|temp|sr|13792	0	-
chr3L	20785776	20785782	mdg1|non-reference|0.1282|SRR13360020_1|temp|rp|13794	0	+
chr3L	20856585	20856591	17.6|non-reference|0.2400|SRR13360020_1|temp|sr|13808	0	-
chr3L	20899072	20899080	Quasimodo|non-reference|0.9355|SRR13360020_1|temp|sr|13812	0	+
chr3L	20919055	20919079	17.6|non-reference|0.4638|SRR13360020_1|temp|rp|13815	0	-
chr3L	20944012	20944018	17.6|non-reference|0.4091|SRR13360020_1|temp|sr|13817	0	+
chr3L	20950246	20950252	copia|non-reference|0.5714|SRR13360020_1|temp|sr|13818	0	+
chr3L	21024086	21024092	copia|non-reference|0.3587|SRR13360020_1|temp|sr|13823	0	+
chr3L	21034992	21034998	Stalker2|non-reference|0.3377|SRR13360020_1|temp|rp|13824	0	+
chr3L	21043087	21043097	297|non-reference|0.2787|SRR13360020_1|temp|sr|13825	0	+
chr3L	21045325	21045331	17.6|non-reference|0.6535|SRR13360020_1|temp|sr|13826	0	+
chr3L	21049783	21049798	jockey|non-reference|0.5914|SRR13360020_1|temp|rp|13827	0	+
chr3L	21201152	21201158	297|non-reference|0.1081|SRR13360020_1|temp|sr|13840	0	-
chr3L	21204681	21204688	blood|non-reference|0.7600|SRR13360020_1|temp|rp|13841	0	+
chr3L	21252125	21252169	copia|non-reference|0.1099|SRR13360020_1|temp|rp|13854	0	+
chr3L	21254579	21254585	297|non-reference|0.3433|SRR13360020_1|temp|sr|13855	0	+
chr3L	21257184	21257189	297|non-reference|0.3125|SRR13360020_1|temp|sr|13856	0	+
chr3L	21260162	21260178	297|non-reference|0.2424|SRR13360020_1|temp|rp|13857	0	+
chr3L	21363543	21363550	17.6|non-reference|0.3542|SRR13360020_1|temp|sr|13867	0	+
chr3L	21399066	21399072	297|non-reference|0.5714|SRR13360020_1|temp|sr|13868	0	+
chr3L	21401928	21401934	3S18|non-reference|0.3942|SRR13360020_1|temp|sr|13869	0	+
chr3L	21877013	21877026	jockey|non-reference|0.3095|SRR13360020_1|temp|rp|13916	0	+
chr3L	21880157	21880167	17.6|non-reference|0.3563|SRR13360020_1|temp|rp|13918	0	-
chr3R	4811026	4811032	297|non-reference|0.3095|SRR13360020_1|temp|sr|26391	0	-
chr3R	4905626	4905647	Doc|non-reference|0.6011|SRR13360020_1|temp|rp|26406	0	+
chr3R	4925360	4925366	mdg1|non-reference|0.1250|SRR13360020_1|temp|rp|26407	0	+
chr3R	4976859	4976864	diver|non-reference|0.3772|SRR13360020_1|temp|sr|26415	0	-
chr3R	4991994	4991998	mdg3|non-reference|0.9925|SRR13360020_1|temp|sr|26417	0	+
chr3R	5001584	5001589	copia|non-reference|0.1417|SRR13360020_1|temp|rp|26418	0	-
chr3R	5032977	5032983	17.6|non-reference|0.6454|SRR13360020_1|temp|sr|26421	0	-
chr3R	5054419	5054425	copia|non-reference|0.4320|SRR13360020_1|temp|sr|26422	0	-
chr3R	5098785	5098789	Tirant|non-reference|0.2719|SRR13360020_1|temp|sr|26426	0	+
chr3R	5248212	5248219	297|non-reference|0.3776|SRR13360020_1|temp|sr|26440	0	-
chr3R	5302844	5302850	297|non-reference|0.1258|SRR13360020_1|temp|sr|26446	0	-
chr3R	5308419	5308426	297|non-reference|0.1971|SRR13360020_1|temp|sr|26447	0	-
chr3R	5311079	5311085	297|non-reference|0.2397|SRR13360020_1|temp|sr|26448	0	-
chr3R	5397118	5397121	blood|non-reference|0.1626|SRR13360020_1|temp|rp|26453	0	+
chr3R	5501886	5501892	297|non-reference|0.2290|SRR13360020_1|temp|sr|26458	0	+
chr3R	5518362	5518367	Transpac|non-reference|0.9897|SRR13360020_1|temp|sr|26459	0	+
chr3R	5565558	5565564	17.6|non-reference|0.4259|SRR13360020_1|temp|sr|26467	0	+
chr3R	5612080	5612083	blood|non-reference|0.2047|SRR13360020_1|temp|rp|26469	0	+
chr3R	5701724	5701730	297|non-reference|0.1304|SRR13360020_1|temp|sr|26476	0	-
chr3R	5784854	5784860	3S18|non-reference|0.3750|SRR13360020_1|temp|sr|26491	0	-
chr3R	5800341	5800346	mdg3|non-reference|0.9942|SRR13360020_1|temp|sr|26492	0	+
chr3R	5949562	5949567	blood|non-reference|0.9829|SRR13360020_1|temp|sr|26510	0	-
chr3R	5977787	5977792	copia|non-reference|1.0000|SRR13360020_1|temp|sr|26511	0	+
chr3R	6142044	6142050	mdg3|non-reference|0.2891|SRR13360020_1|temp|rp|26524	0	+
chr3R	6147295	6147302	copia|non-reference|0.9646|SRR13360020_1|temp|sr|26525	0	-
chr3R	6149826	6149838	jockey|non-reference|0.2059|SRR13360020_1|temp|rp|26526	0	-
chr3R	6210331	6210337	jockey|non-reference|0.2174|SRR13360020_1|temp|rp|26528	0	-
chr3R	6243361	6243370	roo|non-reference|0.8629|SRR13360020_1|temp|rp|26537	0	-
chr3R	6332885	6332891	jockey|non-reference|0.1053|SRR13360020_1|temp|rp|26542	0	+
chr3R	6392336	6392400	1731|non-reference|0.1151|SRR13360020_1|temp|rp|26547	0	-
chr3R	6393043	6393056	jockey|non-reference|0.1783|SRR13360020_1|temp|rp|26548	0	+
chr3R	6402373	6402379	copia|non-reference|0.1880|SRR13360020_1|temp|sr|26550	0	-
chr3R	6431065	6431071	3S18|non-reference|0.9854|SRR13360020_1|temp|sr|26552	0	-
chr3R	6459073	6459089	jockey|non-reference|0.2214|SRR13360020_1|temp|rp|26553	0	-
chr3R	6526780	6526782	pogo|non-reference|1.0000|SRR13360020_1|temp|sr|26556	0	-
chr3R	6553326	6553330	Burdock|non-reference|1.0000|SRR13360020_1|temp|sr|26559	0	+
chr3R	7183652	7183657	17.6|non-reference|0.9949|SRR13360020_1|temp|sr|26601	0	-
chr3R	7184167	7184171	Burdock|non-reference|0.1857|SRR13360020_1|temp|sr|26602	0	+
chr3R	7195505	7195513	17.6|non-reference|1.0000|SRR13360020_1|temp|sr|26605	0	+
chr3R	7228048	7228057	1731|non-reference|0.3962|SRR13360020_1|temp|rp|26607	0	-
chr3R	7356748	7356754	412|non-reference|0.2755|SRR13360020_1|temp|sr|26619	0	+
chr3R	7436587	7436591	297|non-reference|0.9571|SRR13360020_1|temp|sr|26623	0	+
chr3R	7506824	7506829	297|non-reference|0.9846|SRR13360020_1|temp|sr|26630	0	-
chr3R	7511756	7511764	roo|non-reference|0.7377|SRR13360020_1|temp|rp|26631	0	+
chr3R	7550167	7550171	Transpac|non-reference|0.9917|SRR13360020_1|temp|sr|26635	0	-
chr3R	7629553	7629559	297|non-reference|0.2969|SRR13360020_1|temp|sr|26637	0	-
chr3R	7770824	7770832	copia|non-reference|0.9916|SRR13360020_1|temp|sr|26657	0	-
chr3R	7865008	7865014	mdg3|non-reference|1.0000|SRR13360020_1|temp|sr|26664	0	+
chr3R	7929324	7929329	jockey|non-reference|0.1596|SRR13360020_1|temp|rp|26668	0	-
chr3R	7967768	7967781	jockey|non-reference|0.1959|SRR13360020_1|temp|rp|26671	0	-
chr3R	8066181	8066185	mdg3|non-reference|0.9573|SRR13360020_1|temp|sr|26677	0	-
chr3R	8116247	8116251	Tirant|non-reference|1.0000|SRR13360020_1|temp|sr|26681	0	-
chr3R	8353855	8353863	17.6|non-reference|0.9851|SRR13360020_1|temp|sr|26693	0	+
chr3R	8355252	8355259	copia|non-reference|0.9600|SRR13360020_1|temp|sr|26694	0	-
chr3R	8389702	8389704	pogo|non-reference|0.9880|SRR13360020_1|temp|sr|26698	0	+
chr3R	8489376	8489395	412|non-reference|0.4912|SRR13360020_1|temp|rp|26702	0	+
chr3R	8552160	8552164	mdg1|non-reference|1.0000|SRR13360020_1|temp|rp|26703	0	+
chr3R	8625291	8625305	jockey|non-reference|0.8095|SRR13360020_1|temp|rp|26704	0	-
chr3R	8681898	8681912	jockey|non-reference|0.2571|SRR13360020_1|temp|rp|26705	0	+
chr3R	8718381	8718385	blood|non-reference|0.2809|SRR13360020_1|temp|sr|26706	0	-
chr3R	8815319	8815323	Tirant|non-reference|0.7049|SRR13360020_1|temp|sr|26707	0	-
chr3R	8848136	8848142	3S18|non-reference|0.5635|SRR13360020_1|temp|sr|26709	0	-
chr3R	8884360	8884368	17.6|non-reference|0.1840|SRR13360020_1|temp|sr|26711	0	-
chr3R	8973004	8973010	mdg1|non-reference|0.1792|SRR13360020_1|temp|rp|26721	0	+
chr3R	9036122	9036129	297|non-reference|0.2500|SRR13360020_1|temp|sr|26722	0	+
chr3R	9055908	9055931	mdg1|non-reference|0.1139|SRR13360020_1|temp|rp|26723	0	-
chr3R	9074744	9074748	copia|non-reference|0.2066|SRR13360020_1|temp|rp|26724	0	+
chr3R	9112237	9112338	1731|non-reference|0.5556|SRR13360020_1|temp|rp|26726	0	-
chr3R	9113136	9113142	mdg1|non-reference|0.5625|SRR13360020_1|temp|rp|26727	0	+
chr3R	9125534	9125539	copia|non-reference|0.4483|SRR13360020_1|temp|sr|26728	0	+
chr3R	9206081	9206088	1731|non-reference|0.4878|SRR13360020_1|temp|rp|26729	0	+
chr3R	9232833	9232840	mdg1|non-reference|0.2045|SRR13360020_1|temp|rp|26730	0	-
chr3R	9284779	9284783	jockey|non-reference|0.3611|SRR13360020_1|temp|rp|26732	0	-
chr3R	9343158	9343164	297|non-reference|0.2807|SRR13360020_1|temp|sr|26733	0	+
chr3R	9343661	9343666	copia|non-reference|0.3413|SRR13360020_1|temp|sr|26734	0	-
chr3R	9345166	9345170	Burdock|non-reference|0.2329|SRR13360020_1|temp|sr|26735	0	-
chr3R	9347130	9347136	297|non-reference|0.2097|SRR13360020_1|temp|sr|26736	0	-
chr3R	9359945	9359951	297|non-reference|1.0000|SRR13360020_1|temp|sr|26737	0	-
chr3R	9377122	9377127	copia|non-reference|0.6947|SRR13360020_1|temp|sr|26740	0	-
chr3R	9391646	9391650	Burdock|non-reference|0.6735|SRR13360020_1|temp|sr|26741	0	-
chr3R	9393016	9393023	297|non-reference|0.7018|SRR13360020_1|temp|sr|26742	0	+
chr3R	9431161	9431167	copia|non-reference|0.2821|SRR13360020_1|temp|sr|26743	0	+
chr3R	9517401	9517405	Burdock|non-reference|0.5435|SRR13360020_1|temp|sr|26757	0	-
chr3R	9528479	9528485	297|non-reference|1.0000|SRR13360020_1|temp|sr|26758	0	+
chr3R	9537815	9537868	297|non-reference|0.1649|SRR13360020_1|temp|rp|26759	0	-
chr3R	9609281	9609288	copia|non-reference|0.5312|SRR13360020_1|temp|rp|26764	0	-
chr3R	9626112	9626117	blood|non-reference|0.2021|SRR13360020_1|temp|sr|26765	0	-
chr3R	9748585	9748591	roo|non-reference|0.9837|SRR13360020_1|temp|sr|26768	0	-
chr3R	9866903	9866913	17.6|non-reference|0.8605|SRR13360020_1|temp|rp|26772	0	+
chr3R	9941323	9941330	mdg1|non-reference|0.1842|SRR13360020_1|temp|rp|26775	0	+
chr3R	9990770	9990778	mdg1|non-reference|0.1339|SRR13360020_1|temp|rp|26778	0	-
chr3R	10053727	10053742	jockey|non-reference|0.2114|SRR13360020_1|temp|rp|26780	0	-
chr3R	10104119	10104126	copia|non-reference|0.1457|SRR13360020_1|temp|sr|26781	0	+
chr3R	10132191	10132198	mdg1|non-reference|0.1296|SRR13360020_1|temp|rp|26782	0	-
chr3R	10136977	10136983	copia|non-reference|0.6947|SRR13360020_1|temp|sr|26783	0	+
chr3R	10170019	10170025	297|non-reference|0.1280|SRR13360020_1|temp|sr|26786	0	+
chr3R	10171466	10171471	roo|non-reference|1.0000|SRR13360020_1|temp|sr|26787	0	+
chr3R	10435255	10435260	copia|non-reference|0.2097|SRR13360020_1|temp|sr|26792	0	-
chr3R	10528065	10528070	diver|non-reference|0.7863|SRR13360020_1|temp|sr|26799	0	+
chr3R	10584237	10584242	297|non-reference|0.7375|SRR13360020_1|temp|sr|26800	0	-
chr3R	10870556	10870563	Stalker2|non-reference|0.7931|SRR13360020_1|temp|rp|26805	0	-
chr3R	10965668	10965674	3S18|non-reference|0.1586|SRR13360020_1|temp|sr|26811	0	+
chr3R	10976808	10976824	jockey|non-reference|0.4074|SRR13360020_1|temp|rp|26812	0	-
chr3R	10992245	10992252	mdg1|non-reference|0.1163|SRR13360020_1|temp|rp|26813	0	-
chr3R	11054980	11054987	roo|non-reference|1.0000|SRR13360020_1|temp|sr|26814	0	-
chr3R	11090098	11090113	BS|non-reference|0.4198|SRR13360020_1|temp|rp|26815	0	+
chr3R	11130228	11130234	3S18|non-reference|0.1026|SRR13360020_1|temp|sr|26818	0	+
chr3R	11163815	11163822	297|non-reference|0.1833|SRR13360020_1|temp|sr|26819	0	+
chr3R	11175852	11175859	17.6|non-reference|1.0000|SRR13360020_1|temp|sr|26820	0	-
chr3R	11214963	11214969	Transpac|non-reference|0.7117|SRR13360020_1|temp|rp|26821	0	+
chr3R	11322111	11322116	Max_element|non-reference|1.0000|SRR13360020_1|temp|sr|26824	0	+
chr3R	11549865	11549871	Quasimodo|non-reference|0.9878|SRR13360020_1|temp|sr|26841	0	-
chr3R	11565418	11565423	copia|non-reference|0.3106|SRR13360020_1|temp|sr|26843	0	+
chr3R	11645856	11645861	1731|non-reference|0.6122|SRR13360020_1|temp|rp|26845	0	+
chr3R	11698513	11698531	Juan|non-reference|0.7280|SRR13360020_1|temp|rp|26846	0	-
chr3R	11722846	11722852	17.6|non-reference|0.6752|SRR13360020_1|temp|sr|26847	0	-
chr3R	11807420	11807459	1731|non-reference|0.3846|SRR13360020_1|temp|rp|26849	0	+
chr3R	11828418	11828536	jockey|non-reference|0.5405|SRR13360020_1|temp|rp|26852	0	+
chr3R	11851881	11851889	1731|non-reference|0.1379|SRR13360020_1|temp|rp|26853	0	+
chr3R	11924214	11924221	blood|non-reference|0.2227|SRR13360020_1|temp|rp|26854	0	-
chr3R	12118884	12118899	297|non-reference|0.2344|SRR13360020_1|temp|sr|26857	0	+
chr3R	12121133	12121140	1731|non-reference|0.3333|SRR13360020_1|temp|rp|26858	0	+
chr3R	12167155	12167159	opus|non-reference|0.9836|SRR13360020_1|temp|sr|26859	0	-
chr3R	12181045	12181053	mdg1|non-reference|0.2391|SRR13360020_1|temp|rp|26860	0	-
chr3R	12205284	12205332	gypsy1|non-reference|0.1190|SRR13360020_1|temp|rp|26861	0	+
chr3R	12205291	12205295	springer|non-reference|1.0000|SRR13360020_1|temp|sr|26862	0	+
chr3R	12369995	12370000	17.6|non-reference|1.0000|SRR13360020_1|temp|sr|26872	0	+
chr3R	12563966	12563972	17.6|non-reference|0.5312|SRR13360020_1|temp|sr|26929	0	-
chr3R	12580281	12580286	17.6|non-reference|1.0000|SRR13360020_1|temp|sr|26930	0	-
chr3R	12601704	12601714	jockey|non-reference|0.1111|SRR13360020_1|temp|rp|26934	0	+
chr3R	12674633	12674638	1731|non-reference|0.2059|SRR13360020_1|temp|rp|26936	0	+
chr3R	12730384	12730390	297|non-reference|0.5893|SRR13360020_1|temp|sr|26937	0	-
chr3R	12766017	12766022	412|non-reference|0.9459|SRR13360020_1|temp|sr|26938	0	-
chr3R	12768070	12768076	297|non-reference|1.0000|SRR13360020_1|temp|sr|26939	0	-
chr3R	12838294	12838309	jockey|non-reference|0.5972|SRR13360020_1|temp|rp|26943	0	+
chr3R	12957680	12957684	Stalker2|non-reference|0.3182|SRR13360020_1|temp|sr|26948	0	+
chr3R	12995383	12995389	297|non-reference|0.6250|SRR13360020_1|temp|sr|26949	0	-
chr3R	13014617	13014621	297|non-reference|0.6744|SRR13360020_1|temp|sr|26951	0	+
chr3R	13016252	13016254	Tirant|non-reference|0.6944|SRR13360020_1|temp|sr|26952	0	+
chr3R	13016800	13016804	Tirant|non-reference|0.6053|SRR13360020_1|temp|sr|26953	0	+
chr3R	13130497	13130505	roo|non-reference|0.9908|SRR13360020_1|temp|sr|26958	0	+
chr3R	13242882	13242888	17.6|non-reference|0.7093|SRR13360020_1|temp|sr|26962	0	-
chr3R	13290101	13290114	F_element|non-reference|0.6712|SRR13360020_1|temp|rp|26963	0	+
chr3R	13360235	13360303	jockey|non-reference|0.2388|SRR13360020_1|temp|rp|26964	0	+
chr3R	13424314	13424393	297|non-reference|0.1268|SRR13360020_1|temp|rp|26967	0	-
chr3R	13543185	13543189	Tirant|non-reference|0.6545|SRR13360020_1|temp|sr|26975	0	+
chr3R	13547948	13547954	17.6|non-reference|0.2809|SRR13360020_1|temp|sr|26976	0	-
chr3R	13705699	13705704	17.6|non-reference|0.7810|SRR13360020_1|temp|sr|26981	0	-
chr3R	13764534	13764542	17.6|non-reference|0.3111|SRR13360020_1|temp|sr|26989	0	+
chr3R	13992744	13992751	17.6|non-reference|0.2329|SRR13360020_1|temp|sr|27001	0	-
chr3R	14053987	14053992	297|non-reference|0.1905|SRR13360020_1|temp|sr|27004	0	+
chr3R	14057837	14057842	297|non-reference|0.2308|SRR13360020_1|temp|sr|27005	0	-
chr3R	14059979	14059986	17.6|non-reference|0.2857|SRR13360020_1|temp|sr|27006	0	-
chr3R	14076871	14076881	blood|non-reference|0.1733|SRR13360020_1|temp|sr|27007	0	+
chr3R	14091480	14091490	roo|non-reference|0.7818|SRR13360020_1|temp|rp|27010	0	-
chr3R	14098669	14098674	jockey|non-reference|0.1505|SRR13360020_1|temp|rp|27011	0	+
chr3R	14369355	14369358	297|non-reference|0.7213|SRR13360020_1|temp|sr|27021	0	+
chr3R	14374654	14374661	copia|non-reference|0.1546|SRR13360020_1|temp|rp|27023	0	-
chr3R	14376383	14376392	diver|non-reference|0.2000|SRR13360020_1|temp|sr|27024	0	+
chr3R	14480859	14480872	Juan|non-reference|0.1273|SRR13360020_1|temp|rp|27036	0	-
chr3R	14658753	14659025	mdg1|non-reference|0.1061|SRR13360020_1|temp|rp|27045	0	-
chr3R	14717642	14717649	17.6|non-reference|0.9951|SRR13360020_1|temp|sr|27050	0	-
chr3R	14742224	14742229	412|non-reference|0.8219|SRR13360020_1|temp|sr|27053	0	+
chr3R	14948752	14948758	mdg1|non-reference|0.1648|SRR13360020_1|temp|rp|27056	0	+
chr3R	15076081	15076132	1731|non-reference|0.1429|SRR13360020_1|temp|rp|27060	0	-
chr3R	15128017	15128022	copia|non-reference|0.8295|SRR13360020_1|temp|sr|27066	0	-
chr3R	15153868	15153885	Juan|non-reference|0.4875|SRR13360020_1|temp|rp|27073	0	+
chr3R	15309529	15309547	297|non-reference|0.5224|SRR13360020_1|temp|rp|27075	0	-
chr3R	15394201	15394210	17.6|non-reference|0.2701|SRR13360020_1|temp|rp|27076	0	-
chr3R	15479279	15479289	17.6|non-reference|0.9684|SRR13360020_1|temp|sr|27086	0	-
chr3R	15536637	15536642	3S18|non-reference|0.2523|SRR13360020_1|temp|sr|27088	0	-
chr3R	15537316	15537324	297|non-reference|0.2885|SRR13360020_1|temp|sr|27089	0	-
chr3R	15583023	15583028	roo|non-reference|1.0000|SRR13360020_1|temp|sr|27090	0	-
chr3R	15616557	15616563	17.6|non-reference|0.2844|SRR13360020_1|temp|sr|27091	0	+
chr3R	15631151	15631157	17.6|non-reference|1.0000|SRR13360020_1|temp|sr|27092	0	-
chr3R	15641259	15641265	297|non-reference|0.9780|SRR13360020_1|temp|sr|27093	0	+
chr3R	15650170	15650175	copia|non-reference|0.6778|SRR13360020_1|temp|sr|27094	0	+
chr3R	15673756	15673761	412|non-reference|0.1720|SRR13360020_1|temp|sr|27095	0	+
chr3R	15743132	15743137	3S18|non-reference|0.2158|SRR13360020_1|temp|sr|27096	0	+
chr3R	15773239	15773243	297|non-reference|0.1837|SRR13360020_1|temp|sr|27098	0	-
chr3R	15783269	15783275	17.6|non-reference|0.7188|SRR13360020_1|temp|sr|27099	0	-
chr3R	15808647	15808653	3S18|non-reference|0.2437|SRR13360020_1|temp|sr|27100	0	+
chr3R	15934850	15934856	Stalker2|non-reference|0.1795|SRR13360020_1|temp|sr|27105	0	-
chr3R	15992787	15992801	Juan|non-reference|0.4038|SRR13360020_1|temp|rp|27106	0	+
chr3R	16043286	16043293	mdg3|non-reference|0.1004|SRR13360020_1|temp|rp|27122	0	+
chr3R	16096161	16096168	roo|non-reference|0.9838|SRR13360020_1|temp|sr|27123	0	+
chr3R	16096187	16096194	mdg1|non-reference|0.1087|SRR13360020_1|temp|rp|27124	0	-
chr3R	16127795	16127801	Stalker2|non-reference|0.6036|SRR13360020_1|temp|rp|27127	0	+
chr3R	16192509	16192523	jockey|non-reference|0.1513|SRR13360020_1|temp|rp|27133	0	-
chr3R	16197839	16197855	jockey|non-reference|0.1111|SRR13360020_1|temp|rp|27134	0	-
chr3R	16241011	16241016	copia|non-reference|0.5000|SRR13360020_1|temp|sr|27138	0	-
chr3R	16250509	16250515	297|non-reference|0.4173|SRR13360020_1|temp|sr|27139	0	+
chr3R	16294894	16294899	mdg3|non-reference|0.3846|SRR13360020_1|temp|sr|27142	0	-
chr3R	16323131	16323137	roo|non-reference|0.9820|SRR13360020_1|temp|sr|27143	0	-
chr3R	16333661	16333670	mdg3|non-reference|0.3822|SRR13360020_1|temp|rp|27145	0	-
chr3R	16346459	16346464	Quasimodo|non-reference|1.0000|SRR13360020_1|temp|sr|27146	0	+
chr3R	16446876	16446880	Burdock|non-reference|0.6437|SRR13360020_1|temp|sr|27147	0	-
chr3R	16447392	16447399	Stalker2|non-reference|0.2137|SRR13360020_1|temp|rp|27148	0	+
chr3R	16574984	16574992	17.6|non-reference|0.9938|SRR13360020_1|temp|sr|27153	0	-
chr3R	16633178	16633187	mdg3|non-reference|0.5221|SRR13360020_1|temp|rp|27158	0	+
chr3R	16798784	16798798	jockey|non-reference|0.3148|SRR13360020_1|temp|rp|27161	0	+
chr3R	16960688	16960699	Ivk|non-reference|0.4019|SRR13360020_1|temp|rp|27169	0	-
chr3R	16977439	16977506	1731|non-reference|0.1439|SRR13360020_1|temp|rp|27171	0	+
chr3R	16981963	16981969	17.6|non-reference|0.9908|SRR13360020_1|temp|sr|27172	0	+
chr3R	17150612	17150615	mdg1|non-reference|0.1379|SRR13360020_1|temp|rp|27175	0	+
chr3R	17152556	17152599	1731|non-reference|0.3585|SRR13360020_1|temp|rp|27176	0	+
chr3R	17184577	17184583	copia|non-reference|0.9341|SRR13360020_1|temp|sr|27177	0	+
chr3R	17213633	17213638	297|non-reference|0.3280|SRR13360020_1|temp|sr|27178	0	+
chr3R	17272004	17272010	hopper|non-reference|1.0000|SRR13360020_1|temp|sr|27179	0	+
chr3R	17413867	17413873	17.6|non-reference|0.9957|SRR13360020_1|temp|sr|27182	0	-
chr3R	17421300	17421308	1731|non-reference|0.2735|SRR13360020_1|temp|rp|27185	0	+
chr3R	17430849	17430853	blood|non-reference|0.1141|SRR13360020_1|temp|sr|27186	0	-
chr3R	17438566	17438579	X_element|non-reference|0.6667|SRR13360020_1|temp|rp|27187	0	+
chr3R	17560480	17560483	Doc|non-reference|0.8727|SRR13360020_1|temp|rp|27190	0	-
chr3R	17784258	17784272	jockey|non-reference|0.1008|SRR13360020_1|temp|rp|27202	0	-
chr3R	17805205	17805211	Doc|non-reference|0.1826|SRR13360020_1|temp|rp|27204	0	+
chr3R	17848576	17848582	297|non-reference|0.7463|SRR13360020_1|temp|sr|27207	0	+
chr3R	18098312	18098346	297|non-reference|0.3108|SRR13360020_1|temp|rp|27222	0	+
chr3R	18128503	18128509	copia|non-reference|0.1523|SRR13360020_1|temp|sr|27223	0	+
chr3R	18178295	18178302	297|non-reference|0.1132|SRR13360020_1|temp|sr|27235	0	+
chr3R	18212264	18212274	Stalker2|non-reference|0.6000|SRR13360020_1|temp|rp|27238	0	+
chr3R	18275744	18275757	17.6|non-reference|0.8477|SRR13360020_1|temp|rp|27242	0	+
chr3R	18281422	18281429	copia|non-reference|0.4457|SRR13360020_1|temp|rp|27243	0	+
chr3R	18294801	18294807	297|non-reference|0.8037|SRR13360020_1|temp|sr|27244	0	-
chr3R	18315200	18315205	copia|non-reference|0.1151|SRR13360020_1|temp|sr|27247	0	-
chr3R	18320059	18320063	412|non-reference|1.0000|SRR13360020_1|temp|sr|27248	0	+
chr3R	18428523	18428528	17.6|non-reference|0.9843|SRR13360020_1|temp|sr|27259	0	-
chr3R	18476108	18476218	copia|non-reference|0.8481|SRR13360020_1|temp|rp|27265	0	-
chr3R	18479097	18479101	297|non-reference|0.7476|SRR13360020_1|temp|sr|27266	0	+
chr3R	18503659	18503662	297|non-reference|0.1143|SRR13360020_1|temp|rp|27270	0	-
chr3R	18565298	18565306	297|non-reference|0.7458|SRR13360020_1|temp|sr|27271	0	+
chr3R	18583238	18583242	Tirant|non-reference|1.0000|SRR13360020_1|temp|sr|27272	0	+
chr3R	18615465	18615472	mdg1|non-reference|0.1182|SRR13360020_1|temp|rp|27274	0	+
chr3R	18739037	18739041	Burdock|non-reference|0.9886|SRR13360020_1|temp|sr|27277	0	+
chr3R	18785017	18785021	297|non-reference|0.4041|SRR13360020_1|temp|sr|27278	0	+
chr3R	18792741	18792749	17.6|non-reference|0.7592|SRR13360020_1|temp|rp|27279	0	+
chr3R	18805933	18805936	opus|non-reference|1.0000|SRR13360020_1|temp|rp|27280	0	+
chr3R	18854309	18854313	blood|non-reference|0.1619|SRR13360020_1|temp|sr|27284	0	+
chr3R	18860726	18860734	flea|non-reference|0.9815|SRR13360020_1|temp|sr|27285	0	-
chr3R	18887079	18887085	17.6|non-reference|0.9925|SRR13360020_1|temp|sr|27286	0	-
chr3R	18987079	18987086	Stalker2|non-reference|0.8231|SRR13360020_1|temp|rp|27292	0	-
chr3R	19013116	19013123	mdg3|non-reference|0.7795|SRR13360020_1|temp|rp|27293	0	-
chr3R	19081685	19081692	mdg3|non-reference|0.5055|SRR13360020_1|temp|rp|27306	0	+
chr3R	19128719	19129140	mdg1|non-reference|0.1176|SRR13360020_1|temp|rp|27316	0	+
chr3R	19132451	19132456	297|non-reference|0.9882|SRR13360020_1|temp|sr|27318	0	+
chr3R	19197758	19197774	jockey|non-reference|0.7027|SRR13360020_1|temp|rp|27322	0	+
chr3R	19302937	19302946	mdg3|non-reference|0.5899|SRR13360020_1|temp|rp|27326	0	-
chr3R	19329783	19329791	1731|non-reference|0.4643|SRR13360020_1|temp|rp|27327	0	-
chr3R	19467198	19467220	17.6|non-reference|1.0000|SRR13360020_1|temp|rp|27329	0	+
chr3R	19474326	19474331	17.6|non-reference|0.2095|SRR13360020_1|temp|sr|27330	0	+
chr3R	19529013	19529027	jockey|non-reference|0.3699|SRR13360020_1|temp|rp|27333	0	-
chr3R	19589929	19589943	jockey|non-reference|0.2819|SRR13360020_1|temp|rp|27335	0	-
chr3R	19640871	19640880	1731|non-reference|0.3776|SRR13360020_1|temp|rp|27338	0	+
chr3R	19678765	19678774	roo|non-reference|0.9957|SRR13360020_1|temp|sr|27341	0	-
chr3R	19692930	19692936	297|non-reference|0.9922|SRR13360020_1|temp|sr|27342	0	+
chr3R	19729904	19729912	jockey|non-reference|0.1017|SRR13360020_1|temp|rp|27345	0	-
chr3R	19756936	19756942	roo|non-reference|0.9889|SRR13360020_1|temp|sr|27346	0	-
chr3R	19869218	19869227	Stalker2|non-reference|0.7143|SRR13360020_1|temp|rp|27350	0	-
chr3R	19952396	19952410	BS|non-reference|0.9663|SRR13360020_1|temp|rp|27352	0	+
chr3R	19965245	19965282	jockey|non-reference|0.1832|SRR13360020_1|temp|rp|27353	0	-
chr3R	19967698	19967704	1731|non-reference|0.2632|SRR13360020_1|temp|rp|27354	0	-
chr3R	20018310	20018315	diver|non-reference|0.1333|SRR13360020_1|temp|sr|27361	0	-
chr3R	20022649	20022658	blood|non-reference|0.1606|SRR13360020_1|temp|rp|27362	0	+
chr3R	20099799	20099808	F_element|non-reference|0.7424|SRR13360020_1|temp|rp|27364	0	+
chr3R	20198847	20198854	1731|non-reference|0.2353|SRR13360020_1|temp|rp|27367	0	-
chr3R	20206509	20206515	Stalker2|non-reference|0.8444|SRR13360020_1|temp|rp|27368	0	+
chr3R	20225146	20225164	F_element|non-reference|0.5859|SRR13360020_1|temp|rp|27369	0	-
chr3R	20233063	20233068	297|non-reference|0.6479|SRR13360020_1|temp|sr|27370	0	+
chr3R	20257005	20257009	Burdock|non-reference|0.9867|SRR13360020_1|temp|sr|27371	0	-
chr3R	20258198	20258203	copia|non-reference|0.3392|SRR13360020_1|temp|sr|27372	0	-
chr3R	20260179	20260186	17.6|non-reference|0.1892|SRR13360020_1|temp|sr|27373	0	+
chr3R	20264717	20264725	copia|non-reference|0.7179|SRR13360020_1|temp|rp|27374	0	+
chr3R	20264867	20264875	1731|non-reference|0.7778|SRR13360020_1|temp|rp|27375	0	-
chr3R	20266185	20266191	297|non-reference|0.9773|SRR13360020_1|temp|sr|27376	0	+
chr3R	20280672	20280688	X_element|non-reference|0.5882|SRR13360020_1|temp|rp|27377	0	+
chr3R	20318830	20318839	1731|non-reference|0.5000|SRR13360020_1|temp|rp|27385	0	-
chr3R	20430658	20430668	F_element|non-reference|0.9918|SRR13360020_1|temp|sr|27388	0	+
chr3R	20563386	20563391	copia|non-reference|0.7143|SRR13360020_1|temp|sr|27391	0	+
chr3R	20696626	20696642	jockey|non-reference|0.1200|SRR13360020_1|temp|rp|27402	0	+
chr3R	20725531	20725536	roo|non-reference|1.0000|SRR13360020_1|temp|sr|27403	0	+
chr3R	20769562	20769566	blood|non-reference|0.5234|SRR13360020_1|temp|sr|27404	0	-
chr3R	20783675	20783746	mdg1|non-reference|0.1111|SRR13360020_1|temp|rp|27405	0	-
chr3R	20821005	20821008	3S18|non-reference|0.9931|SRR13360020_1|temp|rp|27407	0	+
chr3R	20832745	20832751	Juan|non-reference|0.4266|SRR13360020_1|temp|rp|27408	0	-
chr3R	20845091	20845096	17.6|non-reference|0.9942|SRR13360020_1|temp|sr|27410	0	+
chr3R	20911106	20911111	297|non-reference|0.1489|SRR13360020_1|temp|sr|27414	0	+
chr3R	21017096	21017102	Idefix|non-reference|1.0000|SRR13360020_1|temp|sr|27420	0	-
chr3R	21086084	21086093	mdg1|non-reference|0.1648|SRR13360020_1|temp|rp|27421	0	+
chr3R	21091480	21091484	Burdock|non-reference|0.9894|SRR13360020_1|temp|sr|27422	0	+
chr3R	21096470	21096476	Stalker2|non-reference|0.7119|SRR13360020_1|temp|rp|27423	0	+
chr3R	21169882	21169890	Tirant|non-reference|1.0000|SRR13360020_1|temp|rp|27429	0	-
chr3R	21173455	21173460	17.6|non-reference|1.0000|SRR13360020_1|temp|sr|27430	0	-
chr3R	21179970	21179975	3S18|non-reference|0.7806|SRR13360020_1|temp|sr|27431	0	-
chr3R	21245580	21245587	mdg3|non-reference|0.4222|SRR13360020_1|temp|rp|27434	0	+
chr3R	21440395	21440408	Doc|non-reference|1.0000|SRR13360020_1|temp|sr|27441	0	-
chr3R	21485782	21485786	blood|non-reference|0.1875|SRR13360020_1|temp|sr|27442	0	-
chr3R	21524505	21524525	Juan|non-reference|0.6990|SRR13360020_1|temp|rp|27445	0	-
chr3R	21580137	21580143	copia|non-reference|0.6977|SRR13360020_1|temp|sr|27449	0	+
chr3R	21589614	21589620	copia|non-reference|0.8511|SRR13360020_1|temp|sr|27450	0	-
chr3R	21619681	21619687	diver|non-reference|1.0000|SRR13360020_1|temp|sr|27459	0	+
chr3R	21620832	21620842	1731|non-reference|0.3966|SRR13360020_1|temp|rp|27460	0	+
chr3R	21631532	21631538	copia|non-reference|0.7761|SRR13360020_1|temp|sr|27462	0	+
chr3R	21647698	21647704	diver|non-reference|0.7801|SRR13360020_1|temp|sr|27463	0	-
chr3R	21655652	21655669	Juan|non-reference|0.6202|SRR13360020_1|temp|rp|27464	0	+
chr3R	21659504	21659519	Juan|non-reference|0.7597|SRR13360020_1|temp|rp|27466	0	+
chr3R	21722774	21722788	jockey|non-reference|0.1532|SRR13360020_1|temp|rp|27467	0	-
chr3R	21848139	21848144	297|non-reference|0.6556|SRR13360020_1|temp|sr|27476	0	+
chr3R	21854695	21854775	1731|non-reference|0.2941|SRR13360020_1|temp|rp|27477	0	+
chr3R	21897098	21897183	297|non-reference|0.1642|SRR13360020_1|temp|rp|27478	0	+
chr3R	21902087	21902094	3S18|non-reference|1.0000|SRR13360020_1|temp|sr|27479	0	-
chr3R	21942036	21942042	297|non-reference|0.9910|SRR13360020_1|temp|sr|27481	0	+
chr3R	22053568	22053583	jockey|non-reference|0.3101|SRR13360020_1|temp|rp|27486	0	-
chr3R	22063204	22063210	17.6|non-reference|0.9866|SRR13360020_1|temp|sr|27487	0	+
chr3R	22112008	22112014	diver|non-reference|1.0000|SRR13360020_1|temp|sr|27489	0	+
chr3R	22167240	22167247	mdg1|non-reference|0.1923|SRR13360020_1|temp|rp|27495	0	-
chr3R	22330634	22330664	jockey|non-reference|0.1754|SRR13360020_1|temp|rp|27502	0	+
chr3R	22350570	22350584	jockey|non-reference|0.1308|SRR13360020_1|temp|rp|27506	0	+
chr3R	22399792	22399798	roo|non-reference|1.0000|SRR13360020_1|temp|sr|27507	0	-
chr3R	22590552	22590557	297|non-reference|0.1215|SRR13360020_1|temp|rp|27519	0	-
chr3R	22632572	22632580	1731|non-reference|0.5610|SRR13360020_1|temp|rp|27524	0	-
chr3R	22642437	22642443	297|non-reference|0.6703|SRR13360020_1|temp|sr|27525	0	-
chr3R	22667224	22667230	copia|non-reference|0.6867|SRR13360020_1|temp|sr|27530	0	-
chr3R	22766435	22766441	17.6|non-reference|0.9847|SRR13360020_1|temp|sr|27532	0	+
chr3R	22772240	22772248	1731|non-reference|0.3529|SRR13360020_1|temp|rp|27533	0	+
chr3R	22839774	22839799	1731|non-reference|0.1096|SRR13360020_1|temp|rp|27543	0	+
chr3R	23006227	23006234	3S18|non-reference|0.6822|SRR13360020_1|temp|sr|27546	0	+
chr3R	23058010	23058029	Juan|non-reference|0.8120|SRR13360020_1|temp|rp|27552	0	+
chr3R	23169330	23169335	297|non-reference|0.3130|SRR13360020_1|temp|sr|27555	0	-
chr3R	23190202	23190220	F_element|non-reference|1.0000|SRR13360020_1|temp|rp|27556	0	-
chr3R	23190930	23190937	297|non-reference|0.9703|SRR13360020_1|temp|rp|27557	0	+
chr3R	23273835	23273842	roo|non-reference|0.8088|SRR13360020_1|temp|rp|27564	0	+
chr3R	23290624	23290637	jockey|non-reference|0.5588|SRR13360020_1|temp|rp|27565	0	+
chr3R	23316013	23316024	mdg1|non-reference|0.2562|SRR13360020_1|temp|rp|27569	0	-
chr3R	23335128	23335133	micropia|non-reference|0.1853|SRR13360020_1|temp|sr|27572	0	-
chr3R	23361582	23361588	copia|non-reference|0.1232|SRR13360020_1|temp|sr|27573	0	-
chr3R	23430219	23430227	1731|non-reference|0.2037|SRR13360020_1|temp|rp|27581	0	+
chr3R	23470681	23470686	roo|non-reference|0.9922|SRR13360020_1|temp|sr|27583	0	+
chr3R	23483624	23483628	Stalker2|non-reference|1.0000|SRR13360020_1|temp|sr|27585	0	-
chr3R	23528381	23528388	mdg1|non-reference|0.1566|SRR13360020_1|temp|rp|27586	0	+
chr3R	23597842	23597859	F_element|non-reference|0.6867|SRR13360020_1|temp|rp|27588	0	+
chr3R	23665275	23665331	17.6|non-reference|0.1333|SRR13360020_1|temp|rp|27590	0	-
chr3R	23727934	23727939	3S18|non-reference|0.2598|SRR13360020_1|temp|sr|27591	0	-
chr3R	23740033	23740040	1731|non-reference|0.5610|SRR13360020_1|temp|rp|27592	0	-
chr3R	23800858	23800863	297|non-reference|0.9875|SRR13360020_1|temp|sr|27593	0	+
chr3R	23863264	23863363	jockey|non-reference|0.1354|SRR13360020_1|temp|rp|27597	0	-
chr3R	23866008	23866115	297|non-reference|0.3878|SRR13360020_1|temp|rp|27598	0	+
chr3R	23869774	23869780	diver|non-reference|0.9918|SRR13360020_1|temp|sr|27599	0	-
chr3R	23877940	23877945	297|non-reference|1.0000|SRR13360020_1|temp|sr|27603	0	+
chr3R	23881801	23881807	copia|non-reference|0.9915|SRR13360020_1|temp|sr|27604	0	+
chr3R	23940638	23940645	412|non-reference|0.8057|SRR13360020_1|temp|rp|27614	0	-
chr3R	24020712	24020717	copia|non-reference|0.7130|SRR13360020_1|temp|sr|27616	0	+
chr3R	24021075	24021082	mdg1|non-reference|0.2687|SRR13360020_1|temp|rp|27617	0	+
chr3R	24024434	24024439	micropia|non-reference|0.3125|SRR13360020_1|temp|sr|27618	0	+
chr3R	24029869	24029875	copia|non-reference|0.1090|SRR13360020_1|temp|sr|27619	0	+
chr3R	24081323	24081332	1731|non-reference|0.3750|SRR13360020_1|temp|rp|27620	0	-
chr3R	24096488	24096589	1731|non-reference|0.2500|SRR13360020_1|temp|rp|27621	0	-
chr3R	24278635	24278642	roo|non-reference|0.9767|SRR13360020_1|temp|sr|27628	0	+
chr3R	24402038	24402044	3S18|non-reference|0.9857|SRR13360020_1|temp|sr|27633	0	-
chr3R	24421361	24421367	roo|non-reference|0.9906|SRR13360020_1|temp|sr|27634	0	-
chr3R	25121726	25121796	1731|non-reference|0.1463|SRR13360020_1|temp|rp|27656	0	-
chr3R	25217883	25217888	blood|non-reference|0.3780|SRR13360020_1|temp|sr|27660	0	+
chr3R	25269355	25269362	Stalker2|non-reference|0.8261|SRR13360020_1|temp|rp|27661	0	+
chr3R	25436421	25436426	diver|non-reference|0.9922|SRR13360020_1|temp|sr|27665	0	+
chr3R	25438383	25438453	1731|non-reference|0.1702|SRR13360020_1|temp|rp|27666	0	+
chr3R	25441730	25441736	blood|non-reference|0.4178|SRR13360020_1|temp|rp|27667	0	+
chr3R	25451235	25451246	1731|non-reference|0.3333|SRR13360020_1|temp|rp|27668	0	+
chr3R	25453314	25453318	micropia|non-reference|0.2603|SRR13360020_1|temp|sr|27669	0	+
chr3R	25526634	25526653	17.6|non-reference|0.9643|SRR13360020_1|temp|rp|27673	0	-
chr3R	25538489	25538495	roo|non-reference|1.0000|SRR13360020_1|temp|sr|27674	0	-
chr3R	25540605	25540611	297|non-reference|0.1615|SRR13360020_1|temp|rp|27675	0	+
chr3R	25611798	25611804	mdg1|non-reference|0.1486|SRR13360020_1|temp|rp|27676	0	+
chr3R	25721281	25721295	jockey|non-reference|0.7368|SRR13360020_1|temp|rp|27681	0	+
chr3R	25801834	25801842	1731|non-reference|0.4667|SRR13360020_1|temp|rp|27682	0	+
chr3R	25876901	25876906	blood|non-reference|0.9737|SRR13360020_1|temp|sr|27683	0	+
chr3R	25877221	25877227	297|non-reference|0.9806|SRR13360020_1|temp|sr|27684	0	+
chr3R	25968373	25968377	412|non-reference|0.9846|SRR13360020_1|temp|sr|27686	0	+
chr3R	25994714	25994719	297|non-reference|0.9825|SRR13360020_1|temp|sr|27687	0	+
chr3R	25998792	25998798	mdg1|non-reference|0.3247|SRR13360020_1|temp|rp|27688	0	+
chr3R	26019601	26019607	297|non-reference|0.9643|SRR13360020_1|temp|sr|27690	0	+
chr3R	26122207	26122217	17.6|non-reference|0.9930|SRR13360020_1|temp|rp|27700	0	-
chr3R	26235850	26235861	1731|non-reference|0.4510|SRR13360020_1|temp|rp|27703	0	-
chr3R	26237534	26237542	297|non-reference|1.0000|SRR13360020_1|temp|sr|27704	0	+
chr3R	26248747	26248756	1731|non-reference|0.4512|SRR13360020_1|temp|rp|27705	0	+
chr3R	26253948	26253966	jockey|non-reference|0.9394|SRR13360020_1|temp|sr|27706	0	-
chr3R	26332696	26332704	copia|non-reference|1.0000|SRR13360020_1|temp|sr|27708	0	+
chr3R	26416905	26416911	opus|non-reference|0.7829|SRR13360020_1|temp|rp|27711	0	-
chr3R	26526608	26526613	roo|non-reference|0.9853|SRR13360020_1|temp|sr|27713	0	+
chr3R	26527706	26527712	roo|non-reference|0.9923|SRR13360020_1|temp|sr|27714	0	-
chr3R	26784944	26784958	Burdock|non-reference|1.0000|SRR13360020_1|temp|rp|27717	0	-
chr3R	26817995	26818002	Stalker2|non-reference|0.7786|SRR13360020_1|temp|rp|27718	0	+
chr3R	26908855	26908860	17.6|non-reference|0.9925|SRR13360020_1|temp|sr|27719	0	-
chr3R	26996861	26996868	mdg1|non-reference|0.3898|SRR13360020_1|temp|rp|27720	0	-
chr3R	27067731	27067737	17.6|non-reference|0.9931|SRR13360020_1|temp|sr|27721	0	+
chr3R	27136501	27136505	Burdock|non-reference|0.9885|SRR13360020_1|temp|sr|27723	0	-
chr3R	27188013	27188016	297|non-reference|0.7245|SRR13360020_1|temp|rp|27724	0	+
chr3R	27341602	27341610	roo|non-reference|0.8148|SRR13360020_1|temp|rp|27726	0	-
chr3R	27441902	27441918	Ivk|non-reference|0.6456|SRR13360020_1|temp|rp|27728	0	+
chr3R	27593431	27593435	roo|non-reference|0.9750|SRR13360020_1|temp|sr|27729	0	+
chr3R	28105615	28105621	412|non-reference|0.6027|SRR13360020_1|temp|rp|27743	0	-
chr3R	28331547	28331592	1731|non-reference|0.8936|SRR13360020_1|temp|rp|27758	0	-
chr3R	28403863	28403878	297|non-reference|1.0000|SRR13360020_1|temp|sr|27759	0	+
chr3R	28466226	28466238	jockey|non-reference|0.7315|SRR13360020_1|temp|rp|27760	0	+
chr3R	28540022	28540024	17.6|non-reference|0.9897|SRR13360020_1|temp|sr|27761	0	-
chr3R	28581612	28581619	blood|non-reference|0.3037|SRR13360020_1|temp|rp|27764	0	-
chr3R	28618413	28618419	17.6|non-reference|0.9954|SRR13360020_1|temp|sr|27773	0	+
chr3R	28877996	28878000	mdg3|non-reference|0.9600|SRR13360020_1|temp|sr|27782	0	+
chr3R	29075516	29075523	roo|non-reference|1.0000|SRR13360020_1|temp|sr|27793	0	+
chr3R	29343227	29343235	roo|non-reference|1.0000|SRR13360020_1|temp|sr|27798	0	-
chr3R	29363098	29363105	297|non-reference|0.9111|SRR13360020_1|temp|sr|27799	0	-
chr3R	29375950	29375955	Stalker2|non-reference|0.9810|SRR13360020_1|temp|sr|27800	0	-
chr3R	29652396	29652402	mdg1|non-reference|0.3611|SRR13360020_1|temp|rp|27806	0	+
chr3R	29733082	29733086	17.6|non-reference|0.9926|SRR13360020_1|temp|rp|27811	0	-
chr3R	29772166	29772175	Doc|non-reference|0.1397|SRR13360020_1|temp|sr|27814	0	+
chr3R	29775365	29775371	17.6|non-reference|0.3237|SRR13360020_1|temp|sr|27815	0	-
chr3R	29783289	29783293	297|non-reference|0.1996|SRR13360020_1|temp|sr|27816	0	+
chr3R	29784375	29784382	297|non-reference|0.1776|SRR13360020_1|temp|rp|27817	0	+
chr3R	29840436	29840442	roo|non-reference|0.5177|SRR13360020_1|temp|sr|27819	0	+
chr3R	29980597	29980608	Doc|non-reference|0.5517|SRR13360020_1|temp|rp|27820	0	-
chr3R	30044961	30044967	297|non-reference|1.0000|SRR13360020_1|temp|sr|27821	0	+
chr3R	30065231	30065284	Doc|non-reference|0.5962|SRR13360020_1|temp|rp|27823	0	-
chr3R	30080695	30080703	1731|non-reference|0.3684|SRR13360020_1|temp|rp|27825	0	+
chr3R	30084173	30084177	blood|non-reference|0.1338|SRR13360020_1|temp|sr|27826	0	+
chr3R	30197761	30197766	297|non-reference|0.9862|SRR13360020_1|temp|sr|27833	0	+
chr3R	30204705	30204713	copia|non-reference|0.1531|SRR13360020_1|temp|rp|27834	0	-
chr3R	30216536	30216542	297|non-reference|0.9918|SRR13360020_1|temp|sr|27835	0	-
chr3R	30240244	30240250	17.6|non-reference|0.9943|SRR13360020_1|temp|sr|27836	0	-
chr3R	30337604	30337609	diver|non-reference|0.1727|SRR13360020_1|temp|sr|27840	0	-
chr3R	30345729	30345736	17.6|non-reference|0.8249|SRR13360020_1|temp|rp|27841	0	-
chr3R	30355390	30355394	blood|non-reference|0.9870|SRR13360020_1|temp|sr|27842	0	+
chr3R	30388875	30388894	Juan|non-reference|0.7862|SRR13360020_1|temp|rp|27846	0	+
chr3R	30452214	30452220	copia|non-reference|0.2131|SRR13360020_1|temp|sr|27851	0	-
chr3R	30468071	30468080	blood|non-reference|0.1096|SRR13360020_1|temp|rp|27853	0	+
chr3R	30542336	30542349	jockey|non-reference|0.2807|SRR13360020_1|temp|rp|27856	0	+
chr3R	30566177	30566186	copia|non-reference|0.6142|SRR13360020_1|temp|rp|27857	0	+
chr3R	30765060	30765106	mdg1|non-reference|0.1250|SRR13360020_1|temp|rp|27859	0	+
chr3R	30777122	30777136	jockey|non-reference|0.9649|SRR13360020_1|temp|sr|27862	0	-
chr3R	30780626	30780633	1731|non-reference|0.2326|SRR13360020_1|temp|rp|27863	0	-
chr3R	30780811	30780817	17.6|non-reference|0.9932|SRR13360020_1|temp|sr|27864	0	+
chr3R	30799376	30799381	297|non-reference|1.0000|SRR13360020_1|temp|sr|27867	0	+
chr3R	30833344	30833350	297|non-reference|0.9818|SRR13360020_1|temp|sr|27868	0	+
chr3R	30896496	30896524	mdg1|non-reference|0.5970|SRR13360020_1|temp|rp|27879	0	+
chr3R	30915090	30915095	297|non-reference|0.6475|SRR13360020_1|temp|sr|27880	0	-
chr3R	31120219	31120223	17.6|non-reference|0.9630|SRR13360020_1|temp|sr|27884	0	+
chr3R	31168900	31168905	297|non-reference|0.1724|SRR13360020_1|temp|sr|27885	0	+
chr3R	31196725	31196738	F_element|non-reference|0.6400|SRR13360020_1|temp|rp|27886	0	+
chr3R	31196847	31196861	jockey|non-reference|0.4583|SRR13360020_1|temp|rp|27887	0	+
chr3R	31310736	31310742	297|non-reference|0.9762|SRR13360020_1|temp|sr|27890	0	-
chr3R	31340757	31340764	jockey|non-reference|0.5410|SRR13360020_1|temp|rp|27891	0	-
chr3R	31388990	31388995	297|non-reference|0.3960|SRR13360020_1|temp|sr|27894	0	+
chr3R	31427181	31427194	jockey|non-reference|0.6047|SRR13360020_1|temp|rp|27895	0	+
chr3R	31457572	31457586	jockey|non-reference|0.6923|SRR13360020_1|temp|sr|27896	0	+
chr3R	31841869	31841875	Stalker2|non-reference|0.8421|SRR13360020_1|temp|rp|27903	0	+
chr3R	31861629	31861635	roo|non-reference|1.0000|SRR13360020_1|temp|sr|27905	0	-
chr3R	31928506	31928511	jockey|non-reference|0.1556|SRR13360020_1|temp|rp|27908	0	-
chr3R	31970851	31970857	17.6|non-reference|0.9915|SRR13360020_1|temp|sr|27915	0	-
chrX	522117	522123	297|non-reference|0.1429|SRR13360020_1|temp|sr|29224	0	+
chrX	546899	546911	jockey|non-reference|0.3333|SRR13360020_1|temp|rp|29226	0	-
chrX	695616	695629	1731|non-reference|0.1406|SRR13360020_1|temp|rp|29238	0	+
chrX	700153	700159	17.6|non-reference|1.0000|SRR13360020_1|temp|sr|29239	0	+
chrX	703927	703935	mdg1|non-reference|0.1034|SRR13360020_1|temp|rp|29240	0	+
chrX	754718	754723	roo|non-reference|0.9828|SRR13360020_1|temp|sr|29252	0	+
chrX	757031	757036	17.6|non-reference|1.0000|SRR13360020_1|temp|sr|29253	0	-
chrX	819172	819178	17.6|non-reference|0.9877|SRR13360020_1|temp|sr|29255	0	+
chrX	891789	891798	297|non-reference|0.4068|SRR13360020_1|temp|rp|29258	0	+
chrX	896484	896487	blood|non-reference|0.7568|SRR13360020_1|temp|rp|29261	0	+
chrX	966591	966605	jockey|non-reference|0.2830|SRR13360020_1|temp|rp|29263	0	+
chrX	1052339	1052345	blood|non-reference|0.1136|SRR13360020_1|temp|rp|29274	0	+
chrX	1073230	1073236	Stalker2|non-reference|0.7059|SRR13360020_1|temp|rp|29277	0	-
chrX	1082420	1082427	297|non-reference|0.9737|SRR13360020_1|temp|sr|29278	0	-
chrX	1170506	1170513	3S18|non-reference|0.7662|SRR13360020_1|temp|rp|29282	0	+
chrX	1231493	1231499	297|non-reference|0.9783|SRR13360020_1|temp|sr|29291	0	+
chrX	1245402	1245409	297|non-reference|0.1522|SRR13360020_1|temp|rp|29292	0	-
chrX	1262680	1262689	diver|non-reference|0.9825|SRR13360020_1|temp|sr|29295	0	-
chrX	1273708	1273714	copia|non-reference|1.0000|SRR13360020_1|temp|sr|29296	0	-
chrX	1274695	1274701	copia|non-reference|1.0000|SRR13360020_1|temp|sr|29297	0	-
chrX	1406608	1406615	mdg1|non-reference|0.2059|SRR13360020_1|temp|rp|29304	0	-
chrX	1418764	1418772	blood|non-reference|0.3125|SRR13360020_1|temp|rp|29305	0	-
chrX	1427486	1427533	mdg1|non-reference|0.4500|SRR13360020_1|temp|rp|29306	0	+
chrX	1578110	1578116	297|non-reference|1.0000|SRR13360020_1|temp|sr|29311	0	+
chrX	1600280	1600292	jockey|non-reference|0.1364|SRR13360020_1|temp|rp|29312	0	-
chrX	1639464	1639470	297|non-reference|0.9848|SRR13360020_1|temp|sr|29313	0	-
chrX	1656204	1656212	copia|non-reference|1.0000|SRR13360020_1|temp|sr|29316	0	-
chrX	1826902	1826909	copia|non-reference|0.6308|SRR13360020_1|temp|sr|29328	0	+
chrX	1829893	1829897	mdg1|non-reference|1.0000|SRR13360020_1|temp|rp|29330	0	+
chrX	1840961	1840965	297|non-reference|1.0000|SRR13360020_1|temp|sr|29331	0	+
chrX	1848203	1848207	blood|non-reference|0.2647|SRR13360020_1|temp|rp|29332	0	-
chrX	2023762	2023766	17.6|non-reference|0.8526|SRR13360020_1|temp|sr|29341	0	-
chrX	2077868	2077950	mdg1|non-reference|0.2000|SRR13360020_1|temp|rp|29344	0	-
chrX	2245108	2245114	17.6|non-reference|0.9880|SRR13360020_1|temp|sr|29352	0	-
chrX	2288217	2288223	297|non-reference|0.9130|SRR13360020_1|temp|sr|29353	0	+
chrX	2293864	2293868	Burdock|non-reference|0.9796|SRR13360020_1|temp|sr|29355	0	+
chrX	2296773	2296795	Juan|non-reference|0.3913|SRR13360020_1|temp|rp|29356	0	+
chrX	2305633	2305638	17.6|non-reference|1.0000|SRR13360020_1|temp|sr|29357	0	-
chrX	2337127	2337133	copia|non-reference|0.5977|SRR13360020_1|temp|sr|29358	0	-
chrX	2339222	2339237	Juan|non-reference|0.8125|SRR13360020_1|temp|rp|29359	0	-
chrX	2354302	2354308	Tirant|non-reference|0.7500|SRR13360020_1|temp|rp|29361	0	+
chrX	2518911	2518922	diver|non-reference|0.3269|SRR13360020_1|temp|rp|29366	0	+
chrX	2541164	2541169	17.6|non-reference|1.0000|SRR13360020_1|temp|sr|29368	0	-
chrX	2551345	2551351	mdg1|non-reference|0.4340|SRR13360020_1|temp|rp|29369	0	+
chrX	2551774	2551779	roo|non-reference|1.0000|SRR13360020_1|temp|sr|29370	0	+
chrX	2585446	2585480	diver|non-reference|1.0000|SRR13360020_1|temp|rp|29372	0	-
chrX	2590203	2590209	Stalker2|non-reference|0.7562|SRR13360020_1|temp|rp|29373	0	+
chrX	2634197	2634203	297|non-reference|0.5977|SRR13360020_1|temp|sr|29374	0	+
chrX	2661458	2661460	297|non-reference|0.9474|SRR13360020_1|temp|sr|29375	0	-
chrX	2679200	2679206	297|non-reference|1.0000|SRR13360020_1|temp|sr|29377	0	+
chrX	2700971	2700978	copia|non-reference|0.9796|SRR13360020_1|temp|sr|29378	0	+
chrX	2710046	2710054	1731|non-reference|0.4167|SRR13360020_1|temp|rp|29379	0	-
chrX	2770191	2770197	297|non-reference|0.6098|SRR13360020_1|temp|sr|29380	0	-
chrX	2800475	2800484	297|non-reference|0.9286|SRR13360020_1|temp|rp|29381	0	+
chrX	2862397	2862408	roo|non-reference|1.0000|SRR13360020_1|temp|sr|29383	0	+
chrX	2906743	2906749	17.6|non-reference|0.3333|SRR13360020_1|temp|sr|29387	0	+
chrX	2911853	2911856	17.6|non-reference|1.0000|SRR13360020_1|temp|rp|29388	0	+
chrX	2913394	2913402	17.6|non-reference|0.7889|SRR13360020_1|temp|rp|29389	0	+
chrX	2919323	2919328	copia|non-reference|0.3906|SRR13360020_1|temp|sr|29390	0	+
chrX	2949360	2949365	297|non-reference|0.9565|SRR13360020_1|temp|sr|29391	0	+
chrX	2952920	2952932	17.6|non-reference|0.9872|SRR13360020_1|temp|sr|29392	0	-
chrX	2968595	2968601	17.6|non-reference|1.0000|SRR13360020_1|temp|sr|29393	0	-
chrX	2987375	2987380	17.6|non-reference|0.9875|SRR13360020_1|temp|sr|29394	0	-
chrX	2994812	2994817	diver|non-reference|0.9861|SRR13360020_1|temp|sr|29395	0	+
chrX	3001241	3001251	F_element|non-reference|0.4074|SRR13360020_1|temp|rp|29396	0	-
chrX	3006374	3006378	Burdock|non-reference|0.9111|SRR13360020_1|temp|sr|29397	0	+
chrX	3024254	3024260	Tirant|non-reference|0.8983|SRR13360020_1|temp|rp|29398	0	+
chrX	3151112	3151118	17.6|non-reference|0.9868|SRR13360020_1|temp|sr|29418	0	+
chrX	3164780	3164785	copia|non-reference|0.9655|SRR13360020_1|temp|sr|29420	0	+
chrX	3171295	3171301	297|non-reference|1.0000|SRR13360020_1|temp|sr|29422	0	+
chrX	3216242	3216253	micropia|non-reference|0.1600|SRR13360020_1|temp|rp|29423	0	-
chrX	3239360	3239364	jockey|non-reference|0.1875|SRR13360020_1|temp|rp|29424	0	+
chrX	3239525	3239531	297|non-reference|1.0000|SRR13360020_1|temp|sr|29425	0	-
chrX	3253804	3253807	blood|non-reference|0.2000|SRR13360020_1|temp|rp|29426	0	+
chrX	3307066	3307093	Idefix|non-reference|0.2391|SRR13360020_1|temp|rp|29430	0	-
chrX	3327339	3327346	297|non-reference|0.5405|SRR13360020_1|temp|sr|29431	0	-
chrX	3329760	3329765	copia|non-reference|0.2899|SRR13360020_1|temp|sr|29432	0	-
chrX	3339727	3339733	17.6|non-reference|1.0000|SRR13360020_1|temp|sr|29433	0	-
chrX	3368078	3368086	17.6|non-reference|0.8899|SRR13360020_1|temp|rp|29436	0	+
chrX	3378149	3378158	Tirant|non-reference|0.7018|SRR13360020_1|temp|rp|29437	0	-
chrX	3399993	3399997	Tirant|non-reference|1.0000|SRR13360020_1|temp|sr|29438	0	+
chrX	3409712	3409718	diver|non-reference|0.2551|SRR13360020_1|temp|sr|29440	0	+
chrX	3431747	3431766	1731|non-reference|0.4737|SRR13360020_1|temp|rp|29442	0	+
chrX	3439912	3439915	copia|non-reference|0.2400|SRR13360020_1|temp|rp|29443	0	-
chrX	3440359	3440367	297|non-reference|0.9783|SRR13360020_1|temp|rp|29444	0	+
chrX	3454315	3454324	1731|non-reference|0.1449|SRR13360020_1|temp|rp|29445	0	-
chrX	3455608	3455616	roo|non-reference|0.9710|SRR13360020_1|temp|sr|29446	0	-
chrX	3474008	3474012	Tirant|non-reference|1.0000|SRR13360020_1|temp|sr|29450	0	+
chrX	3477721	3477727	17.6|non-reference|0.9884|SRR13360020_1|temp|sr|29452	0	-
chrX	3682589	3682596	Transpac|non-reference|1.0000|SRR13360020_1|temp|sr|29464	0	+
chrX	3697023	3697080	jockey|non-reference|0.2400|SRR13360020_1|temp|rp|29465	0	+
chrX	3710398	3710404	297|non-reference|1.0000|SRR13360020_1|temp|sr|29467	0	-
chrX	3762523	3762531	copia|non-reference|0.3400|SRR13360020_1|temp|rp|29484	0	+
chrX	3795704	3795709	roo|non-reference|0.8367|SRR13360020_1|temp|sr|29495	0	+
chrX	3863060	3863067	17.6|non-reference|0.9947|SRR13360020_1|temp|sr|29508	0	-
chrX	3971564	3971570	297|non-reference|0.2667|SRR13360020_1|temp|sr|29520	0	+
chrX	4110547	4110553	297|non-reference|1.0000|SRR13360020_1|temp|sr|29532	0	-
chrX	4134605	4134764	297|non-reference|1.0000|SRR13360020_1|temp|rp|29536	0	-
chrX	4196787	4196792	jockey|non-reference|0.2273|SRR13360020_1|temp|rp|29537	0	+
chrX	4265072	4265078	297|non-reference|0.9787|SRR13360020_1|temp|sr|29538	0	-
chrX	4310032	4310158	mdg1|non-reference|0.1042|SRR13360020_1|temp|rp|29540	0	+
chrX	4340440	4340447	mdg3|non-reference|0.7377|SRR13360020_1|temp|rp|29541	0	+
chrX	4363375	4363381	roo|non-reference|1.0000|SRR13360020_1|temp|sr|29542	0	-
chrX	4547295	4547302	17.6|non-reference|1.0000|SRR13360020_1|temp|sr|29554	0	-
chrX	4623126	4623131	blood|non-reference|0.3778|SRR13360020_1|temp|sr|29560	0	-
chrX	4674717	4674725	diver|non-reference|0.9844|SRR13360020_1|temp|sr|29565	0	+
chrX	4881440	4881444	412|non-reference|1.0000|SRR13360020_1|temp|sr|29574	0	-
chrX	4930396	4930403	copia|non-reference|1.0000|SRR13360020_1|temp|sr|29581	0	+
chrX	4943924	4944066	Juan|non-reference|0.1096|SRR13360020_1|temp|rp|29583	0	+
chrX	4964917	4964928	Doc|non-reference|0.8378|SRR13360020_1|temp|rp|29585	0	-
chrX	4975673	4975678	3S18|non-reference|0.4667|SRR13360020_1|temp|sr|29589	0	-
chrX	5033488	5033494	17.6|non-reference|0.9844|SRR13360020_1|temp|sr|29590	0	-
chrX	5073402	5073413	jockey|non-reference|0.1250|SRR13360020_1|temp|rp|29598	0	-
chrX	5116057	5116072	micropia|non-reference|0.3404|SRR13360020_1|temp|rp|29615	0	+
chrX	5144930	5144946	jockey|non-reference|0.5312|SRR13360020_1|temp|rp|29616	0	-
chrX	5147641	5147648	roo|non-reference|0.9149|SRR13360020_1|temp|rp|29617	0	-
chrX	5229615	5229617	mdg1|non-reference|0.2692|SRR13360020_1|temp|rp|29625	0	+
chrX	5272277	5272282	3S18|non-reference|1.0000|SRR13360020_1|temp|sr|29633	0	-
chrX	5396016	5396019	mdg1|non-reference|0.2941|SRR13360020_1|temp|rp|29638	0	-
chrX	5404755	5404763	297|non-reference|0.9375|SRR13360020_1|temp|rp|29639	0	+
chrX	5419126	5419131	17.6|non-reference|1.0000|SRR13360020_1|temp|sr|29640	0	+
chrX	5567704	5567708	412|non-reference|1.0000|SRR13360020_1|temp|sr|29649	0	-
chrX	5635724	5635730	297|non-reference|1.0000|SRR13360020_1|temp|sr|29654	0	+
chrX	5849552	5849606	mdg1|non-reference|0.1600|SRR13360020_1|temp|rp|29671	0	+
chrX	5918070	5918077	1731|non-reference|0.4156|SRR13360020_1|temp|rp|29675	0	+
chrX	5925334	5925340	mdg1|non-reference|0.3235|SRR13360020_1|temp|rp|29677	0	+
chrX	5979479	5979484	copia|non-reference|1.0000|SRR13360020_1|temp|sr|29678	0	-
chrX	6001743	6001750	17.6|non-reference|0.9167|SRR13360020_1|temp|rp|29679	0	-
chrX	6005859	6005866	roo|non-reference|0.9851|SRR13360020_1|temp|sr|29680	0	-
chrX	6072850	6072856	297|non-reference|1.0000|SRR13360020_1|temp|sr|29682	0	+
chrX	6118727	6118779	297|non-reference|0.4400|SRR13360020_1|temp|rp|29683	0	-
chrX	6126981	6127414	roo|non-reference|1.0000|SRR13360020_1|temp|rp|29685	0	+
chrX	6162884	6162893	mdg3|non-reference|0.7097|SRR13360020_1|temp|rp|29687	0	-
chrX	6167604	6167612	17.6|non-reference|1.0000|SRR13360020_1|temp|rp|29688	0	-
chrX	6167741	6167749	Transpac|non-reference|1.0000|SRR13360020_1|temp|rp|29689	0	-
chrX	6263705	6263711	copia|non-reference|0.4536|SRR13360020_1|temp|sr|29690	0	-
chrX	6265854	6265862	297|non-reference|0.6491|SRR13360020_1|temp|rp|29691	0	+
chrX	6540499	6540510	jockey|non-reference|0.2353|SRR13360020_1|temp|rp|29702	0	-
chrX	6600816	6600822	17.6|non-reference|1.0000|SRR13360020_1|temp|sr|29706	0	-
chrX	6603261	6603266	297|non-reference|0.9512|SRR13360020_1|temp|rp|29707	0	+
chrX	6626945	6626950	297|non-reference|0.9630|SRR13360020_1|temp|sr|29708	0	+
chrX	6699337	6699345	Max_element|non-reference|0.1250|SRR13360020_1|temp|rp|29721	0	-
chrX	6774254	6774260	1731|non-reference|0.2911|SRR13360020_1|temp|rp|29738	0	-
chrX	6894113	6894117	Tirant|non-reference|1.0000|SRR13360020_1|temp|sr|29750	0	+
chrX	7021555	7021559	17.6|non-reference|1.0000|SRR13360020_1|temp|sr|29758	0	-
chrX	7197763	7197771	1731|non-reference|0.6333|SRR13360020_1|temp|rp|29761	0	-
chrX	7440551	7440564	jockey|non-reference|0.4889|SRR13360020_1|temp|rp|29773	0	+
chrX	7499351	7499367	jockey|non-reference|0.7805|SRR13360020_1|temp|rp|29775	0	+
chrX	7583237	7583243	copia|non-reference|0.9787|SRR13360020_1|temp|sr|29779	0	-
chrX	7610666	7610671	copia|non-reference|0.9744|SRR13360020_1|temp|sr|29780	0	-
chrX	7613858	7613864	17.6|non-reference|1.0000|SRR13360020_1|temp|sr|29781	0	+
chrX	7614141	7614147	copia|non-reference|0.9839|SRR13360020_1|temp|sr|29782	0	+
chrX	7630703	7630708	17.6|non-reference|0.4074|SRR13360020_1|temp|sr|29783	0	-
chrX	7632132	7632138	297|non-reference|1.0000|SRR13360020_1|temp|sr|29784	0	-
chrX	7636976	7636996	17.6|non-reference|0.9867|SRR13360020_1|temp|sr|29786	0	-
chrX	7665995	7666003	1731|non-reference|0.1294|SRR13360020_1|temp|rp|29789	0	+
chrX	7693407	7693413	297|non-reference|1.0000|SRR13360020_1|temp|sr|29794	0	+
chrX	7694136	7694142	copia|non-reference|1.0000|SRR13360020_1|temp|sr|29795	0	-
chrX	7887126	7887142	297|non-reference|0.9394|SRR13360020_1|temp|rp|29803	0	-
chrX	7993079	7993087	17.6|non-reference|0.7667|SRR13360020_1|temp|rp|29804	0	+
chrX	7996911	7996914	blood|non-reference|0.2500|SRR13360020_1|temp|rp|29805	0	+
chrX	8028430	8028436	297|non-reference|0.9524|SRR13360020_1|temp|sr|29807	0	-
chrX	8101126	8101135	1731|non-reference|0.4074|SRR13360020_1|temp|rp|29818	0	+
chrX	8111632	8111638	copia|non-reference|1.0000|SRR13360020_1|temp|sr|29819	0	-
chrX	8188353	8188357	297|non-reference|0.9737|SRR13360020_1|temp|sr|29821	0	+
chrX	8198212	8198217	297|non-reference|1.0000|SRR13360020_1|temp|sr|29822	0	+
chrX	8207728	8207738	297|non-reference|0.7857|SRR13360020_1|temp|rp|29823	0	+
chrX	8276146	8276152	17.6|non-reference|1.0000|SRR13360020_1|temp|sr|29833	0	-
chrX	8358692	8358698	springer|non-reference|0.7037|SRR13360020_1|temp|rp|29838	0	-
chrX	8415274	8415278	Burdock|non-reference|1.0000|SRR13360020_1|temp|sr|29844	0	-
chrX	8501369	8501408	1731|non-reference|0.4500|SRR13360020_1|temp|rp|29851	0	-
chrX	8502462	8502469	297|non-reference|1.0000|SRR13360020_1|temp|rp|29852	0	+
chrX	8630829	8630835	17.6|non-reference|0.9815|SRR13360020_1|temp|sr|29858	0	-
chrX	8665802	8665810	297|non-reference|0.8095|SRR13360020_1|temp|rp|29861	0	-
chrX	8692737	8692744	mdg1|non-reference|0.2500|SRR13360020_1|temp|rp|29862	0	+
chrX	8835212	8835227	jockey|non-reference|0.6441|SRR13360020_1|temp|rp|29868	0	-
chrX	8910367	8910380	jockey|non-reference|0.6000|SRR13360020_1|temp|rp|29869	0	-
chrX	8913404	8913410	297|non-reference|0.9655|SRR13360020_1|temp|sr|29870	0	+
chrX	8921020	8921026	flea|non-reference|0.9412|SRR13360020_1|temp|sr|29871	0	-
chrX	8957363	8957369	17.6|non-reference|0.9825|SRR13360020_1|temp|sr|29876	0	+
chrX	9028781	9028787	opus|non-reference|0.9545|SRR13360020_1|temp|sr|29883	0	-
chrX	9061278	9061284	297|non-reference|1.0000|SRR13360020_1|temp|sr|29892	0	-
chrX	9076023	9076027	Burdock|non-reference|1.0000|SRR13360020_1|temp|sr|29893	0	+
chrX	9077400	9077405	297|non-reference|1.0000|SRR13360020_1|temp|sr|29894	0	+
chrX	9153123	9153185	1731|non-reference|0.5652|SRR13360020_1|temp|rp|29897	0	+
chrX	9176020	9176026	297|non-reference|0.9444|SRR13360020_1|temp|sr|29908	0	+
chrX	9202383	9202398	jockey|non-reference|0.1932|SRR13360020_1|temp|rp|29909	0	+
chrX	9296134	9296141	297|non-reference|0.9726|SRR13360020_1|temp|sr|29920	0	-
chrX	9303976	9303983	1731|non-reference|0.1719|SRR13360020_1|temp|rp|29921	0	+
chrX	9333216	9333222	297|non-reference|1.0000|SRR13360020_1|temp|sr|29923	0	+
chrX	9342800	9342814	Rt1b|non-reference|0.9375|SRR13360020_1|temp|sr|29924	0	-
chrX	9352009	9352013	17.6|non-reference|0.8824|SRR13360020_1|temp|rp|29925	0	+
chrX	9389525	9389531	copia|non-reference|0.9927|SRR13360020_1|temp|sr|29927	0	-
chrX	9400916	9400922	mdg1|non-reference|0.3492|SRR13360020_1|temp|rp|29928	0	+
chrX	9470221	9470227	297|non-reference|0.9851|SRR13360020_1|temp|sr|29935	0	-
chrX	9494155	9494178	Juan|non-reference|0.5954|SRR13360020_1|temp|rp|29941	0	-
chrX	9499604	9499612	1731|non-reference|0.1386|SRR13360020_1|temp|rp|29942	0	-
chrX	9525042	9525056	jockey|non-reference|0.5455|SRR13360020_1|temp|rp|29943	0	-
chrX	9533822	9533831	1731|non-reference|0.5769|SRR13360020_1|temp|rp|29944	0	-
chrX	9578069	9578073	Burdock|non-reference|0.6800|SRR13360020_1|temp|rp|29945	0	-
chrX	9585461	9585470	1731|non-reference|0.6053|SRR13360020_1|temp|rp|29946	0	-
chrX	9728648	9728655	17.6|non-reference|0.9922|SRR13360020_1|temp|sr|29960	0	-
chrX	9732973	9732987	17.6|non-reference|0.9840|SRR13360020_1|temp|sr|29962	0	+
chrX	9813773	9813785	297|non-reference|0.8718|SRR13360020_1|temp|rp|29972	0	+
chrX	9852008	9852015	roo|non-reference|0.9892|SRR13360020_1|temp|sr|29973	0	+
chrX	9854846	9854857	1731|non-reference|0.5278|SRR13360020_1|temp|rp|29975	0	-
chrX	9877148	9877157	1731|non-reference|0.7160|SRR13360020_1|temp|rp|29976	0	-
chrX	9889826	9889846	jockey|non-reference|0.2041|SRR13360020_1|temp|rp|29977	0	+
chrX	9909313	9909328	jockey|non-reference|0.4941|SRR13360020_1|temp|rp|29978	0	-
chrX	9930246	9930250	17.6|non-reference|0.9906|SRR13360020_1|temp|sr|29981	0	+
chrX	9955235	9955249	jockey|non-reference|0.6364|SRR13360020_1|temp|rp|29982	0	+
chrX	10113041	10113047	17.6|non-reference|0.9811|SRR13360020_1|temp|sr|29993	0	+
chrX	10161155	10161159	297|non-reference|0.8554|SRR13360020_1|temp|sr|29994	0	-
chrX	10183696	10183700	mdg3|non-reference|1.0000|SRR13360020_1|temp|sr|29995	0	+
chrX	10186307	10186309	opus|non-reference|0.8602|SRR13360020_1|temp|sr|29996	0	-
chrX	10203874	10203882	1731|non-reference|0.6667|SRR13360020_1|temp|rp|29997	0	+
chrX	10236591	10236597	17.6|non-reference|1.0000|SRR13360020_1|temp|sr|29998	0	-
chrX	10264541	10264547	copia|non-reference|1.0000|SRR13360020_1|temp|sr|30003	0	-
chrX	10409962	10409968	roo|non-reference|0.9792|SRR13360020_1|temp|sr|30006	0	-
chrX	10414501	10414508	mdg1|non-reference|0.3623|SRR13360020_1|temp|rp|30007	0	-
chrX	10416248	10416255	jockey|non-reference|0.5960|SRR13360020_1|temp|rp|30008	0	-
chrX	10501064	10501079	jockey|non-reference|0.5978|SRR13360020_1|temp|rp|30018	0	+
chrX	10534653	10534660	1731|non-reference|0.5303|SRR13360020_1|temp|rp|30019	0	-
chrX	10534872	10534877	copia|non-reference|0.9583|SRR13360020_1|temp|sr|30020	0	+
chrX	10536164	10536185	F_element|non-reference|1.0000|SRR13360020_1|temp|rp|30021	0	+
chrX	10537906	10537910	297|non-reference|1.0000|SRR13360020_1|temp|sr|30022	0	-
chrX	10561457	10561472	jockey|non-reference|0.6800|SRR13360020_1|temp|rp|30023	0	-
chrX	10576784	10576789	copia|non-reference|1.0000|SRR13360020_1|temp|sr|30026	0	+
chrX	10667229	10667233	Tirant|non-reference|1.0000|SRR13360020_1|temp|sr|30037	0	+
chrX	10683681	10683688	mdg3|non-reference|1.0000|SRR13360020_1|temp|sr|30038	0	+
chrX	10736935	10736949	Juan|non-reference|0.5116|SRR13360020_1|temp|rp|30050	0	+
chrX	10737054	10737061	mdg1|non-reference|0.1071|SRR13360020_1|temp|rp|30051	0	-
chrX	10741553	10741557	17.6|non-reference|0.9846|SRR13360020_1|temp|sr|30052	0	-
chrX	10754539	10754545	297|non-reference|1.0000|SRR13360020_1|temp|sr|30055	0	-
chrX	10776571	10776576	297|non-reference|1.0000|SRR13360020_1|temp|sr|30058	0	-
chrX	10778569	10778575	mdg1|non-reference|0.1585|SRR13360020_1|temp|rp|30059	0	-
chrX	10813473	10813479	297|non-reference|0.9867|SRR13360020_1|temp|sr|30062	0	+
chrX	10818829	10818842	jockey|non-reference|0.8148|SRR13360020_1|temp|rp|30063	0	+
chrX	10864060	10864066	297|non-reference|0.8861|SRR13360020_1|temp|sr|30064	0	-
chrX	10878236	10878243	297|non-reference|1.0000|SRR13360020_1|temp|sr|30065	0	+
chrX	10987220	10987226	17.6|non-reference|1.0000|SRR13360020_1|temp|sr|30099	0	+
chrX	11182051	11182060	1731|non-reference|0.1639|SRR13360020_1|temp|rp|30103	0	-
chrX	11283742	11283748	roo|non-reference|1.0000|SRR13360020_1|temp|sr|30105	0	+
chrX	11297796	11297806	17.6|non-reference|1.0000|SRR13360020_1|temp|rp|30106	0	+
chrX	11409816	11409829	jockey|non-reference|0.3750|SRR13360020_1|temp|sr|30115	0	+
chrX	11410481	11410487	mdg1|non-reference|0.1111|SRR13360020_1|temp|rp|30116	0	+
chrX	11450366	11450372	copia|non-reference|0.9902|SRR13360020_1|temp|sr|30117	0	-
chrX	11463673	11463677	opus|non-reference|0.9868|SRR13360020_1|temp|sr|30118	0	+
chrX	11476180	11476186	mdg1|non-reference|0.1489|SRR13360020_1|temp|rp|30119	0	+
chrX	11497199	11497205	copia|non-reference|0.9906|SRR13360020_1|temp|sr|30120	0	+
chrX	11616016	11616025	Juan|non-reference|0.6147|SRR13360020_1|temp|rp|30126	0	-
chrX	11627099	11627107	17.6|non-reference|0.8750|SRR13360020_1|temp|rp|30127	0	-
chrX	11677508	11677523	jockey|non-reference|0.8936|SRR13360020_1|temp|rp|30138	0	-
chrX	11765147	11765152	297|non-reference|1.0000|SRR13360020_1|temp|sr|30144	0	+
chrX	11801383	11801397	Juan|non-reference|0.1538|SRR13360020_1|temp|rp|30157	0	-
chrX	12085799	12085835	mdg1|non-reference|0.1143|SRR13360020_1|temp|rp|30182	0	+
chrX	12086429	12086434	roo|non-reference|0.9615|SRR13360020_1|temp|sr|30183	0	-
chrX	12115689	12115705	Rt1b|non-reference|0.5056|SRR13360020_1|temp|rp|30184	0	+
chrX	12210428	12210434	17.6|non-reference|0.9859|SRR13360020_1|temp|sr|30189	0	-
chrX	12218376	12218382	17.6|non-reference|0.9889|SRR13360020_1|temp|sr|30190	0	+
chrX	12256747	12256779	1731|non-reference|0.2105|SRR13360020_1|temp|rp|30193	0	-
chrX	12312412	12312418	17.6|non-reference|0.9770|SRR13360020_1|temp|sr|30195	0	-
chrX	12334847	12334852	17.6|non-reference|1.0000|SRR13360020_1|temp|sr|30198	0	+
chrX	12530415	12530428	297|non-reference|1.0000|SRR13360020_1|temp|rp|30208	0	-
chrX	12686110	12686116	blood|non-reference|0.7534|SRR13360020_1|temp|rp|30216	0	-
chrX	12747939	12747945	diver|non-reference|0.4136|SRR13360020_1|temp|sr|30236	0	+
chrX	12752334	12752350	Juan|non-reference|0.4952|SRR13360020_1|temp|rp|30237	0	+
chrX	12822878	12822888	Quasimodo|non-reference|0.6232|SRR13360020_1|temp|rp|30244	0	-
chrX	12893796	12893802	copia|non-reference|0.9661|SRR13360020_1|temp|sr|30251	0	+
chrX	12938444	12938449	297|non-reference|1.0000|SRR13360020_1|temp|sr|30252	0	+
chrX	12987939	12987945	blood|non-reference|0.5610|SRR13360020_1|temp|rp|30257	0	-
chrX	12990966	12990972	Transpac|non-reference|0.7812|SRR13360020_1|temp|rp|30260	0	-
chrX	13002309	13002315	Quasimodo|non-reference|1.0000|SRR13360020_1|temp|sr|30261	0	+
chrX	13026845	13026850	17.6|non-reference|1.0000|SRR13360020_1|temp|sr|30262	0	+
chrX	13031862	13031868	Transpac|non-reference|1.0000|SRR13360020_1|temp|sr|30263	0	-
chrX	13059043	13059053	1731|non-reference|0.7576|SRR13360020_1|temp|rp|30264	0	+
chrX	13110881	13110887	297|non-reference|0.9524|SRR13360020_1|temp|sr|30265	0	-
chrX	13138241	13138267	297|non-reference|1.0000|SRR13360020_1|temp|rp|30267	0	-
chrX	13149618	13149628	17.6|non-reference|1.0000|SRR13360020_1|temp|sr|30268	0	-
chrX	13283355	13283381	F_element|non-reference|0.7250|SRR13360020_1|temp|rp|30272	0	+
chrX	13308767	13308770	Juan|non-reference|0.2200|SRR13360020_1|temp|rp|30273	0	+
chrX	13315978	13315982	297|non-reference|0.9886|SRR13360020_1|temp|sr|30274	0	-
chrX	13324939	13324957	Idefix|non-reference|0.2121|SRR13360020_1|temp|rp|30276	0	+
chrX	13367106	13367112	mdg3|non-reference|0.7403|SRR13360020_1|temp|rp|30277	0	+
chrX	13406062	13406068	Tirant|non-reference|0.7273|SRR13360020_1|temp|rp|30278	0	-
chrX	13529866	13529872	17.6|non-reference|1.0000|SRR13360020_1|temp|sr|30282	0	+
chrX	13550656	13550670	roo|non-reference|1.0000|SRR13360020_1|temp|rp|30283	0	+
chrX	13670754	13670758	jockey|non-reference|0.5200|SRR13360020_1|temp|rp|30295	0	-
chrX	13749891	13749899	micropia|non-reference|0.1594|SRR13360020_1|temp|rp|30298	0	+
chrX	13756559	13756564	297|non-reference|0.5294|SRR13360020_1|temp|sr|30299	0	+
chrX	13818880	13818886	297|non-reference|0.2256|SRR13360020_1|temp|sr|30300	0	+
chrX	13866726	13866731	1731|non-reference|0.4074|SRR13360020_1|temp|rp|30302	0	+
chrX	13867698	13867757	1731|non-reference|0.2609|SRR13360020_1|temp|rp|30303	0	-
chrX	13880467	13880564	jockey|non-reference|0.1163|SRR13360020_1|temp|rp|30304	0	+
chrX	13892403	13892409	copia|non-reference|1.0000|SRR13360020_1|temp|sr|30307	0	+
chrX	13950237	13950242	297|non-reference|0.9730|SRR13360020_1|temp|sr|30322	0	-
chrX	13965412	13965413	17.6|non-reference|0.9710|SRR13360020_1|temp|sr|30323	0	+
chrX	14291533	14291540	297|non-reference|0.9804|SRR13360020_1|temp|sr|30339	0	-
chrX	14298518	14298522	17.6|non-reference|0.9011|SRR13360020_1|temp|rp|30340	0	-
chrX	14339638	14339642	297|non-reference|0.9412|SRR13360020_1|temp|sr|30343	0	+
chrX	14398057	14398071	jockey|non-reference|0.8889|SRR13360020_1|temp|rp|30344	0	+
chrX	14434027	14434110	Juan|non-reference|0.1724|SRR13360020_1|temp|rp|30348	0	+
chrX	14528883	14528887	roo|non-reference|1.0000|SRR13360020_1|temp|sr|30351	0	-
chrX	14542963	14542967	1731|non-reference|0.5000|SRR13360020_1|temp|rp|30352	0	+
chrX	14752011	14752020	roo|non-reference|0.8072|SRR13360020_1|temp|rp|30365	0	-
chrX	14763443	14763451	1731|non-reference|0.3824|SRR13360020_1|temp|rp|30366	0	+
chrX	14816661	14816668	297|non-reference|0.8871|SRR13360020_1|temp|rp|30378	0	+
chrX	14833794	14833797	Tirant|non-reference|0.9655|SRR13360020_1|temp|rp|30379	0	+
chrX	14850422	14850436	jockey|non-reference|0.1500|SRR13360020_1|temp|rp|30380	0	+
chrX	14866642	14866647	roo|non-reference|0.9835|SRR13360020_1|temp|sr|30381	0	+
chrX	14867367	14867371	blood|non-reference|0.9762|SRR13360020_1|temp|sr|30382	0	-
chrX	14882513	14882518	micropia|non-reference|0.1852|SRR13360020_1|temp|sr|30383	0	-
chrX	14911374	14911378	1731|non-reference|0.2549|SRR13360020_1|temp|rp|30384	0	+
chrX	14978900	14978925	jockey|non-reference|0.9091|SRR13360020_1|temp|rp|30386	0	-
chrX	14980229	14980243	297|non-reference|0.9804|SRR13360020_1|temp|sr|30388	0	+
chrX	14980653	14980657	roo|non-reference|1.0000|SRR13360020_1|temp|sr|30389	0	+
chrX	15003407	15003413	297|non-reference|0.9677|SRR13360020_1|temp|sr|30390	0	-
chrX	15012530	15012562	mdg3|non-reference|1.0000|SRR13360020_1|temp|rp|30391	0	-
chrX	15029389	15029395	17.6|non-reference|1.0000|SRR13360020_1|temp|sr|30396	0	-
chrX	15106009	15106013	Stalker2|non-reference|0.7818|SRR13360020_1|temp|rp|30407	0	+
chrX	15114660	15114665	3S18|non-reference|1.0000|SRR13360020_1|temp|sr|30408	0	-
chrX	15117554	15117560	297|non-reference|0.9767|SRR13360020_1|temp|sr|30409	0	+
chrX	15157122	15157128	3S18|non-reference|1.0000|SRR13360020_1|temp|sr|30413	0	-
chrX	15218231	15218241	17.6|non-reference|0.9437|SRR13360020_1|temp|rp|30418	0	-
chrX	15300069	15300073	Tirant|non-reference|0.9744|SRR13360020_1|temp|sr|30419	0	-
chrX	15365752	15365756	412|non-reference|1.0000|SRR13360020_1|temp|sr|30421	0	+
chrX	15402135	15402146	jockey|non-reference|0.5116|SRR13360020_1|temp|rp|30422	0	-
chrX	15405241	15405255	jockey|non-reference|0.7424|SRR13360020_1|temp|rp|30423	0	+
chrX	15435725	15436105	Transpac|non-reference|0.5714|SRR13360020_1|temp|rp|30431	0	+
chrX	15465015	15465020	297|non-reference|0.9833|SRR13360020_1|temp|sr|30433	0	+
chrX	15484405	15484414	1731|non-reference|0.2143|SRR13360020_1|temp|rp|30437	0	+
chrX	15512570	15512574	blood|non-reference|0.2500|SRR13360020_1|temp|sr|30438	0	-
chrX	15619072	15619079	copia|non-reference|1.0000|SRR13360020_1|temp|sr|30446	0	-
chrX	15637079	15637083	1731|non-reference|0.4000|SRR13360020_1|temp|rp|30447	0	+
chrX	15645293	15645296	297|non-reference|0.9375|SRR13360020_1|temp|rp|30448	0	+
chrX	15688905	15688943	1731|non-reference|0.3810|SRR13360020_1|temp|rp|30456	0	-
chrX	15700919	15700936	Doc|non-reference|0.6000|SRR13360020_1|temp|rp|30457	0	+
chrX	15807817	15807823	17.6|non-reference|0.3115|SRR13360020_1|temp|sr|30459	0	+
chrX	15983382	15983385	F_element|non-reference|0.2143|SRR13360020_1|temp|sr|30476	0	+
chrX	16110845	16110850	3S18|non-reference|0.9630|SRR13360020_1|temp|sr|30477	0	-
chrX	16199307	16199313	roo|non-reference|0.9863|SRR13360020_1|temp|sr|30480	0	-
chrX	16385991	16385998	micropia|non-reference|0.7500|SRR13360020_1|temp|rp|30485	0	+
chrX	16406175	16406181	297|non-reference|0.9767|SRR13360020_1|temp|sr|30486	0	+
chrX	16422123	16422133	Stalker2|non-reference|0.8488|SRR13360020_1|temp|rp|30487	0	-
chrX	16436307	16436314	mdg1|non-reference|0.4194|SRR13360020_1|temp|rp|30491	0	-
chrX	16512485	16512489	17.6|non-reference|0.8495|SRR13360020_1|temp|sr|30492	0	+
chrX	16546469	16546475	blood|non-reference|0.6154|SRR13360020_1|temp|rp|30498	0	-
chrX	16679422	16679428	mdg1|non-reference|0.3158|SRR13360020_1|temp|rp|30505	0	-
chrX	16857115	16857118	pogo|non-reference|1.0000|SRR13360020_1|temp|sr|30509	0	+
chrX	16898140	16898150	297|non-reference|0.6977|SRR13360020_1|temp|rp|30511	0	+
chrX	16906717	16906723	17.6|non-reference|1.0000|SRR13360020_1|temp|sr|30512	0	-
chrX	16919027	16919033	17.6|non-reference|1.0000|SRR13360020_1|temp|sr|30513	0	-
chrX	16924890	16924892	17.6|non-reference|1.0000|SRR13360020_1|temp|rp|30514	0	-
chrX	16945897	16945902	copia|non-reference|1.0000|SRR13360020_1|temp|sr|30515	0	-
chrX	16946703	16946734	Juan|non-reference|0.1250|SRR13360020_1|temp|rp|30516	0	-
chrX	16946863	16946869	17.6|non-reference|1.0000|SRR13360020_1|temp|sr|30517	0	+
chrX	16958594	16958600	mdg1|non-reference|0.4000|SRR13360020_1|temp|rp|30518	0	+
chrX	17010513	17010521	297|non-reference|0.7250|SRR13360020_1|temp|rp|30520	0	+
chrX	17109745	17109787	1731|non-reference|0.4167|SRR13360020_1|temp|rp|30524	0	-
chrX	17177379	17177384	17.6|non-reference|0.9934|SRR13360020_1|temp|sr|30531	0	+
chrX	17214640	17214647	17.6|non-reference|0.9927|SRR13360020_1|temp|sr|30535	0	+
chrX	17215211	17215219	297|non-reference|0.9800|SRR13360020_1|temp|sr|30536	0	+
chrX	17248001	17248005	opus|non-reference|1.0000|SRR13360020_1|temp|sr|30544	0	-
chrX	17267842	17267846	1731|non-reference|0.1724|SRR13360020_1|temp|rp|30551	0	-
chrX	17325539	17325545	Stalker2|non-reference|0.8718|SRR13360020_1|temp|rp|30570	0	+
chrX	17502324	17502329	297|non-reference|0.9808|SRR13360020_1|temp|sr|30572	0	+
chrX	17515248	17515256	17.6|non-reference|1.0000|SRR13360020_1|temp|sr|30574	0	-
chrX	17659071	17659078	17.6|non-reference|1.0000|SRR13360020_1|temp|sr|30582	0	+
chrX	17713935	17713954	copia|non-reference|0.9787|SRR13360020_1|temp|rp|30583	0	-
chrX	17882652	17882656	17.6|non-reference|0.8481|SRR13360020_1|temp|sr|30592	0	+
chrX	18014528	18014533	17.6|non-reference|1.0000|SRR13360020_1|temp|sr|30612	0	-
chrX	18070640	18070644	17.6|non-reference|1.0000|SRR13360020_1|temp|sr|30616	0	+
chrX	18119477	18119483	mdg1|non-reference|0.1071|SRR13360020_1|temp|rp|30617	0	-
chrX	18193767	18193773	hopper|non-reference|1.0000|SRR13360020_1|temp|sr|30622	0	-
chrX	18219033	18219048	jockey|non-reference|0.5098|SRR13360020_1|temp|rp|30623	0	-
chrX	18275389	18275395	297|non-reference|1.0000|SRR13360020_1|temp|sr|30627	0	+
chrX	18291950	18291956	297|non-reference|1.0000|SRR13360020_1|temp|sr|30628	0	+
chrX	18360468	18360474	Stalker|non-reference|0.6780|SRR13360020_1|temp|rp|30634	0	-
chrX	18360470	18360474	Stalker4|non-reference|0.9828|SRR13360020_1|temp|sr|30635	0	-
chrX	18379941	18379944	Juan|non-reference|0.1143|SRR13360020_1|temp|rp|30636	0	+
chrX	18548514	18548521	micropia|non-reference|0.1607|SRR13360020_1|temp|sr|30641	0	+
chrX	18550608	18550611	opus|non-reference|1.0000|SRR13360020_1|temp|rp|30642	0	+
chrX	18555217	18555224	mdg1|non-reference|0.4500|SRR13360020_1|temp|rp|30643	0	+
chrX	18630182	18630188	mdg1|non-reference|0.4348|SRR13360020_1|temp|rp|30649	0	-
chrX	18635327	18635344	jockey|non-reference|0.4928|SRR13360020_1|temp|rp|30650	0	-
chrX	18778436	18778457	Idefix|non-reference|0.1667|SRR13360020_1|temp|rp|30655	0	+
chrX	18815294	18815307	F_element|non-reference|0.6939|SRR13360020_1|temp|rp|30662	0	-
chrX	18837143	18837156	jockey|non-reference|0.5882|SRR13360020_1|temp|rp|30663	0	+
chrX	18896368	18896376	17.6|non-reference|1.0000|SRR13360020_1|temp|rp|30670	0	+
chrX	19029672	19029685	1731|non-reference|0.6562|SRR13360020_1|temp|rp|30675	0	+
chrX	19117147	19117151	297|non-reference|0.5833|SRR13360020_1|temp|sr|30682	0	-
chrX	19119852	19119857	mdg3|non-reference|1.0000|SRR13360020_1|temp|sr|30683	0	+
chrX	19147157	19147162	17.6|non-reference|1.0000|SRR13360020_1|temp|sr|30686	0	-
chrX	19156256	19156261	297|non-reference|1.0000|SRR13360020_1|temp|sr|30687	0	+
chrX	19178612	19178618	mdg1|non-reference|0.3385|SRR13360020_1|temp|rp|30688	0	-
chrX	19185564	19185629	Stalker2|non-reference|1.0000|SRR13360020_1|temp|rp|30689	0	+
chrX	19187337	19187343	297|non-reference|0.9800|SRR13360020_1|temp|sr|30691	0	-
chrX	19216752	19216757	roo|non-reference|1.0000|SRR13360020_1|temp|sr|30696	0	+
chrX	19219199	19219205	Stalker2|non-reference|0.7544|SRR13360020_1|temp|rp|30697	0	-
chrX	19251946	19251950	micropia|non-reference|0.5942|SRR13360020_1|temp|sr|30703	0	-
chrX	19281758	19281763	297|non-reference|0.7241|SRR13360020_1|temp|sr|30704	0	+
chrX	19339403	19339408	3S18|non-reference|0.9726|SRR13360020_1|temp|sr|30711	0	+
chrX	19382746	19382752	412|non-reference|0.7778|SRR13360020_1|temp|rp|30715	0	+
chrX	19402103	19402118	297|non-reference|0.1304|SRR13360020_1|temp|rp|30719	0	-
chrX	19471391	19471397	297|non-reference|0.9706|SRR13360020_1|temp|sr|30724	0	-
chrX	19473260	19473266	mdg1|non-reference|0.3514|SRR13360020_1|temp|rp|30725	0	+
chrX	19473352	19473359	mdg1|non-reference|0.1212|SRR13360020_1|temp|rp|30726	0	-
chrX	19501820	19501825	297|non-reference|1.0000|SRR13360020_1|temp|sr|30727	0	+
chrX	19539531	19539539	mdg1|non-reference|1.0000|SRR13360020_1|temp|rp|30734	0	+
chrX	19562043	19562051	roo|non-reference|0.8837|SRR13360020_1|temp|rp|30740	0	+
chrX	19659250	19659255	diver|non-reference|0.9844|SRR13360020_1|temp|sr|30744	0	+
chrX	19679627	19679630	copia|non-reference|0.2394|SRR13360020_1|temp|rp|30749	0	-
chrX	19720706	19720716	17.6|non-reference|1.0000|SRR13360020_1|temp|sr|30753	0	+
chrX	19865640	19865656	mdg1|non-reference|0.1226|SRR13360020_1|temp|rp|30771	0	-
chrX	19883326	19883336	297|non-reference|0.9890|SRR13360020_1|temp|sr|30776	0	-
chrX	19887552	19887557	copia|non-reference|0.3043|SRR13360020_1|temp|sr|30777	0	+
chrX	19888932	19888937	297|non-reference|1.0000|SRR13360020_1|temp|sr|30778	0	-
chrX	19980548	19980556	297|non-reference|1.0000|SRR13360020_1|temp|sr|30832	0	+
chrX	20083507	20083512	hopper|non-reference|0.9837|SRR13360020_1|temp|sr|30836	0	+
chrX	20093291	20093296	copia|non-reference|1.0000|SRR13360020_1|temp|sr|30837	0	+
chrX	20256527	20256533	17.6|non-reference|1.0000|SRR13360020_1|temp|sr|30896	0	+
chrX	20381720	20381730	HMS_Beagle2|non-reference|0.7636|SRR13360020_1|temp|rp|30916	0	+
chrX	20498215	20498222	297|non-reference|0.2692|SRR13360020_1|temp|rp|30942	0	+
chrX	20512561	20512616	1731|non-reference|0.4815|SRR13360020_1|temp|rp|30943	0	-
chrX	20558642	20558654	Doc|non-reference|0.9500|SRR13360020_1|temp|sr|30950	0	-
chrX	20809715	20809720	roo|non-reference|0.9704|SRR13360020_1|temp|sr|30992	0	-
```
